# Ecological character displacement destabilizes food webs

**DOI:** 10.1101/824615

**Authors:** Matthew A. Barbour

**Affiliations:** University of Zurich, Department of Evolutionary Biology and Environmental Studies, Winterthurerstrasse 190, 8057 Zurich, Switzerland; University of British Columbia, Department of Zoology, 2212 Main Mall, Vancouver, BC V6T 1Z4, Canada

**Keywords:** competition, eco-evolutionary dynamics, consumer-resource interactions, adaptation, community stability

## Abstract

Ecological character displacement is an adaptive process that generally increases phenotypic diversity. Despite the fact that this diversification is due to an eco-evolutionary feedback between consumers competing for shared resources, its consequences for food-web dynamics have received little attention. Here, I study a model of two consumers competing for two shared resources to examine how character displacement in consumer attack rates affects resource abundances and the resilience of food webs to perturbations. I found that character displacement always strengthened consumer-resource interactions whenever consumers competed for resources that occurred in different habitats. This increase in interaction strength resulted in lower resource abundances and less resilient food webs. This occurred under different evolutionary tradeoffs and in both simple and more realistic foraging scenarios. Taken together, my results show that the adaptive process of character displacement may come with the ecological cost of decreasing food-web resilience.

## Appendices S1-3 for "Ecological character displacement destabilizes food webs": Appendix_S1.nb (part 1 of 2)

```
(* Content-type: application/vnd.wolfram.mathematica *)

(*** Wolfram Notebook File ***)
(* http://www.wolfram.com/nb *)

(* CreatedBy='Mathematica 10.3' *)

(*CacheID: 234*)
(* Internal cache information:
NotebookFileLineBreakTest
NotebookFileLineBreakTest
NotebookDataPosition[       158,          7]
NotebookDataLength[   1115951,      26499]
NotebookOptionsPosition[   1088683,      25636]
NotebookOutlinePosition[   1089041,      25652]
CellTagsIndexPosition[   1088998,      25649]
WindowFrame->Normal*)

(* Beginning of Notebook Content *)
Notebook[{

Cell[CellGroupData[{
Cell[TextData[StyleBox["Appendix S1: Ecological character displacement \
destabilizes food webs",
 FontSize->36]], "Title",
 CellChangeTimes->{{3.678727057526019*^9, 3.678727073174437*^9}, {
  3.781405120874061*^9, 3.781405135825837*^9}}],

Cell["\<\
This appendix derives analytical expressions for the ecological and \
evolutionary dynamics of the third foraging scenario presented in the main \
text (i.e. consumers exhibit a more realistic functional response on \
resources that occur in different habitats).\
\>", "Text",
 CellChangeTimes->{{3.781405801944928*^9, 3.781405847400531*^9}, {
  3.7814058865450172`*^9, 3.781405921944606*^9}, {3.781406020096817*^9, 
  3.781406037808587*^9}}],

Cell[CellGroupData[{

Cell[TextData[StyleBox["Equations describing consumer-resource dynamics",
 FontSize->24]], "Chapter",
 CellChangeTimes->{{3.6787271212174587`*^9, 3.6787271379370413`*^9}, {
  3.695972692786542*^9, 3.695972714786785*^9}}],

Cell[CellGroupData[{

Cell[TextData[StyleBox["General form for consumer-resource equations", \
"Section",
 FontSize->18]], "Section",
 CellChangeTimes->{{3.678727338260645*^9, 3.678727354036148*^9}, {
  3.695973429926917*^9, 3.6959734361763487`*^9}}],

Cell[BoxData[{
 RowBox[{
  RowBox[{"R1f", ":=", 
   RowBox[{
    RowBox[{"r1", " ", "R1", 
     RowBox[{"(", 
      RowBox[{"1", "-", 
       FractionBox["R1", "K1"]}], ")"}]}], "-", 
    RowBox[{"C1", 
     RowBox[{"(", "C1R1fxn", ")"}]}], "-", 
    RowBox[{"C2", 
     RowBox[{"(", "C2R1fxn", ")"}]}]}]}], ";"}], "\[IndentingNewLine]", 
 RowBox[{
  RowBox[{"R2f", ":=", 
   RowBox[{
    RowBox[{"r2", " ", "R2", 
     RowBox[{"(", 
      RowBox[{"1", "-", 
       FractionBox["R2", "K2"]}], ")"}]}], "-", 
    RowBox[{"C1", 
     RowBox[{"(", "C1R2fxn", ")"}]}], "-", 
    RowBox[{"C2", 
     RowBox[{"(", "C2R2fxn", ")"}]}]}]}], ";"}], "\[IndentingNewLine]", 
 RowBox[{
  RowBox[{"C1f", ":=", 
   RowBox[{"C1", 
    RowBox[{"(", 
     RowBox[{
      RowBox[{"e11", 
       RowBox[{"(", "C1R1fxn", ")"}]}], "+", 
      RowBox[{"e12", 
       RowBox[{"(", "C1R2fxn", ")"}]}], "-", "m1"}], ")"}]}]}], 
  ";"}], "\[IndentingNewLine]", 
 RowBox[{
  RowBox[{"C2f", ":=", 
   RowBox[{"C2", 
    RowBox[{"(", 
     RowBox[{
      RowBox[{"e22", 
       RowBox[{"(", "C2R2fxn", ")"}]}], "+", 
      RowBox[{"e21", 
       RowBox[{"(", "C2R1fxn", ")"}]}], "-", "m2"}], ")"}]}]}], 
  ";"}]}], "Input",
 CellChangeTimes->{{3.67872728992938*^9, 3.678727316389903*^9}, 
   3.678727890944758*^9, {3.69597150895549*^9, 3.695971510751155*^9}}],

Cell["\<\
Assumptions:
1. Resources exhibit logistic population growth in the absence of consumers. \
In the presence of consumers, resource population growth is negatively \
affected by the functional response of each consumer species.
2. Consumer population growth rate is determined by its functional response, \
conversion efficiency, and density-independent mortality.\
\>", "Text",
 CellChangeTimes->{
  3.678727665785306*^9, {3.678727831367713*^9, 3.678727831982914*^9}}]
}, Closed]],

Cell[CellGroupData[{

Cell[TextData[StyleBox["Equations for consumer functional responses", \
"Section",
 FontSize->18]], "Section",
 CellChangeTimes->{{3.678727700964966*^9, 3.678727717930316*^9}, {
  3.6959734099828033`*^9, 3.695973423951839*^9}}],

Cell[BoxData[{
 RowBox[{
  RowBox[{"C1R1fxn", ":=", 
   FractionBox[
    RowBox[{"W11", " ", "a11", " ", "R1"}], 
    RowBox[{"(", 
     RowBox[{"1", "+", 
      RowBox[{"W11", " ", "a11", " ", "h11", " ", "R1"}], "+", 
      RowBox[{"W12", " ", "a12", " ", "h12", " ", "R2"}]}], ")"}]]}], 
  ";"}], "\[IndentingNewLine]", 
 RowBox[{
  RowBox[{
   RowBox[{"C1R2fxn", ":=", 
    FractionBox[
     RowBox[{"W12", " ", "a12", " ", "R2"}], 
     RowBox[{"(", 
      RowBox[{"1", "+", 
       RowBox[{"W11", " ", "a11", " ", "h11", " ", "R1"}], "+", 
       RowBox[{"W12", " ", "a12", " ", "h12", " ", "R2"}]}], ")"}]]}], ";"}], 
  "\[IndentingNewLine]"}], "\[IndentingNewLine]", 
 RowBox[{
  RowBox[{"C2R2fxn", ":=", 
   FractionBox[
    RowBox[{"W22", " ", "a22", " ", "R2"}], 
    RowBox[{"(", 
     RowBox[{"1", "+", 
      RowBox[{"W22", " ", "a22", " ", "h22", " ", "R2"}], "+", 
      RowBox[{"W21", " ", "a21", " ", "h21", " ", "R1"}]}], ")"}]]}], 
  ";"}], "\[IndentingNewLine]", 
 RowBox[{
  RowBox[{"C2R1fxn", ":=", 
   FractionBox[
    RowBox[{"W21", " ", "a21", " ", "R1"}], 
    RowBox[{"(", 
     RowBox[{"1", "+", 
      RowBox[{"W22", " ", "a22", " ", "h22", " ", "R2"}], "+", 
      RowBox[{"W21", " ", "a21", " ", "h21", " ", "R1"}]}], ")"}]]}], 
  ";"}]}], "Input",
 CellChangeTimes->{3.678727893990714*^9}],

Cell["\<\
Assumptions:
1. Type 2, multi-species functional response.
2. Spatially-implicit functional response that is determined by a habitat \
preference function.\
\>", "Text",
 CellChangeTimes->{{3.678727733939665*^9, 3.6787278396954603`*^9}}]
}, Closed]],

Cell[CellGroupData[{

Cell[TextData[StyleBox["Equations for habitat preference function", "Section",
 
 FontSize->18]], "Section",
 CellChangeTimes->{{3.678727856474065*^9, 3.678727866352417*^9}, {
  3.695973395129578*^9, 3.6959734043132267`*^9}}],

Cell[BoxData[{
 RowBox[{
  RowBox[{"W11", ":=", 
   FractionBox[
    RowBox[{"w11", " ", "R1"}], 
    RowBox[{"(", 
     RowBox[{
      RowBox[{"w11", " ", "R1"}], " ", "+", 
      RowBox[{"w12", " ", "R2"}]}], ")"}]]}], ";"}], "\[IndentingNewLine]", 
 RowBox[{
  RowBox[{"W12", ":=", 
   FractionBox[
    RowBox[{"w12", " ", "R2"}], 
    RowBox[{"(", 
     RowBox[{
      RowBox[{"w12", " ", "R2"}], "+", 
      RowBox[{"w11", " ", "R1"}]}], ")"}]]}], ";"}], "\[IndentingNewLine]", 
 RowBox[{
  RowBox[{"W22", ":=", 
   FractionBox[
    RowBox[{"w22", " ", "R2"}], 
    RowBox[{"(", 
     RowBox[{
      RowBox[{"w22", " ", "R2"}], " ", "+", 
      RowBox[{"w21", " ", "R1"}]}], ")"}]]}], ";"}], "\[IndentingNewLine]", 
 RowBox[{
  RowBox[{"W21", ":=", 
   FractionBox[
    RowBox[{"w21", " ", "R1"}], 
    RowBox[{"(", 
     RowBox[{
      RowBox[{"w21", " ", "R1"}], "+", 
      RowBox[{"w22", " ", "R2"}]}], ")"}]]}], ";"}]}], "Input",
 CellChangeTimes->{3.67872789692682*^9}]
}, Closed]],

Cell[CellGroupData[{

Cell[TextData[StyleBox["Parameter conditions",
 FontSize->18]], "Section",
 CellChangeTimes->{{3.6834608459734373`*^9, 3.683460854647592*^9}, {
  3.695973367455511*^9, 3.695973378878694*^9}, {3.6959734555834827`*^9, 
  3.6959734610650473`*^9}}],

Cell["We will assume these parameter constraints in the following;", "Text",
 CellChangeTimes->{{3.660948836605358*^9, 3.6609488551483173`*^9}}],

Cell[BoxData[
 RowBox[{
  RowBox[{"Gencond", "=", 
   RowBox[{"{", 
    RowBox[{
     RowBox[{"r1", ">", "0"}], ",", 
     RowBox[{"r2", ">", "0"}], ",", 
     RowBox[{"K1", ">", "0"}], ",", 
     RowBox[{"K2", ">", "0"}], ",", 
     RowBox[{"m1", ">", "0"}], ",", 
     RowBox[{"m2", ">", "0"}], ",", 
     RowBox[{"h11", ">", "0"}], ",", 
     RowBox[{"h12", ">", "0"}], ",", 
     RowBox[{"h21", ">", "0"}], ",", 
     RowBox[{"h22", ">", "0"}], ",", 
     RowBox[{"e11", ">", "0"}], ",", 
     RowBox[{"e12", ">", "0"}], ",", 
     RowBox[{"e21", ">", "0"}], ",", 
     RowBox[{"e22", ">", "0"}], ",", 
     RowBox[{"a11", " ", ">", "0"}], ",", 
     RowBox[{"a12", " ", ">", "0"}], ",", 
     RowBox[{"a21", " ", ">", "0"}], ",", 
     RowBox[{"a22", " ", ">", "0"}], ",", 
     RowBox[{"w11", ">", "0"}], ",", 
     RowBox[{"w12", ">", "0"}], ",", 
     RowBox[{"w21", ">", "0"}], ",", 
     RowBox[{"w22", ">", "0"}]}], "}"}]}], ";"}]], "Input",
 CellChangeTimes->{{3.6609484452028646`*^9, 3.66094846863546*^9}, {
   3.660948739459771*^9, 3.6609487542903833`*^9}, 3.664628979730567*^9, 
   3.664629090211563*^9, 3.664629166443524*^9, 3.664629234012127*^9, 
   3.6789838905334*^9, {3.678983934017329*^9, 3.678984019559507*^9}, {
   3.680911479452388*^9, 3.680911482890296*^9}, {3.680912414805183*^9, 
   3.6809124205951767`*^9}}],

Cell["\<\
An additional constraint is that wij = (1 - wii); however, I will only \
include this constraint when it helps clarify the solutions. \
\>", "Text",
 CellChangeTimes->{{3.695973004245265*^9, 3.6959730888233957`*^9}}],

Cell["\<\
And for certain scenarios, we\[CloseCurlyQuote]ll examine a simplified case \
where consumers are mirror images of each other and resources are equivalent.\
\
\>", "Text",
 CellChangeTimes->{{3.680911486809535*^9, 3.680911544288265*^9}, {
  3.680911708076721*^9, 3.6809117113328657`*^9}, {3.695971604899775*^9, 
  3.695971620939641*^9}}],

Cell[BoxData[{
 RowBox[{
  RowBox[{"Csym", "=", 
   RowBox[{"{", 
    RowBox[{
     RowBox[{"m1", "\[Rule]", "m"}], ",", 
     RowBox[{"m2", "\[Rule]", "m"}], ",", 
     RowBox[{"h11", "\[Rule]", "h"}], ",", 
     RowBox[{"h12", "\[Rule]", "h"}], ",", 
     RowBox[{"h21", "\[Rule]", "h"}], ",", 
     RowBox[{"h22", "\[Rule]", "h"}], ",", 
     RowBox[{"e11", "\[Rule]", "e"}], ",", 
     RowBox[{"e12", "\[Rule]", "e"}], ",", 
     RowBox[{"e21", "\[Rule]", "e"}], ",", 
     RowBox[{"e22", "\[Rule]", "e"}], ",", 
     RowBox[{"a11", " ", "\[Rule]", "aii"}], ",", 
     RowBox[{"a12", " ", "\[Rule]", "aij"}], ",", 
     RowBox[{"a21", " ", "\[Rule]", "aij"}], ",", 
     RowBox[{"a22", " ", "\[Rule]", "aii"}], ",", 
     RowBox[{"w11", "\[Rule]", "wii"}], ",", 
     RowBox[{"w12", "\[Rule]", "wij"}], ",", 
     RowBox[{"w21", "\[Rule]", "wij"}], ",", 
     RowBox[{"w22", "\[Rule]", "wii"}]}], "}"}]}], 
  ";"}], "\[IndentingNewLine]", 
 RowBox[{
  RowBox[{"Csymcond", "=", 
   RowBox[{"{", 
    RowBox[{
     RowBox[{"m", ">", "0"}], ",", 
     RowBox[{"h", ">", "0"}], ",", 
     RowBox[{"e", ">", "0"}], ",", 
     RowBox[{"aii", ">", "0"}], ",", 
     RowBox[{"aij", ">", "0"}], ",", 
     RowBox[{"1", ">", "wii", ">", "0"}], ",", 
     RowBox[{"1", ">", "wij", ">", "0"}]}], "}"}]}], 
  ";"}], "\[IndentingNewLine]", 
 RowBox[{
  RowBox[{"Rsym", "=", 
   RowBox[{"{", 
    RowBox[{
     RowBox[{"r1", "\[Rule]", "r"}], ",", 
     RowBox[{"r2", "\[Rule]", "r"}], ",", 
     RowBox[{"K1", "\[Rule]", "K"}], ",", 
     RowBox[{"K2", "\[Rule]", "K"}]}], "}"}]}], 
  ";"}], "\[IndentingNewLine]", 
 RowBox[{
  RowBox[{"Rsymcond", "=", 
   RowBox[{"{", 
    RowBox[{
     RowBox[{"r", ">", "0"}], ",", 
     RowBox[{"K", ">", "0"}]}], "}"}]}], ";"}], "\[IndentingNewLine]", 
 RowBox[{
  RowBox[{"Allsymcond", "=", 
   RowBox[{"Join", "[", 
    RowBox[{"Csymcond", ",", "Rsymcond"}], "]"}]}], ";"}]}], "Input",
 CellChangeTimes->{{3.6809117171893997`*^9, 3.680911736150857*^9}, {
  3.680911787676278*^9, 3.680911900609461*^9}, {3.680911947085431*^9, 
  3.6809119850128603`*^9}, {3.6809120173684587`*^9, 3.680912082303535*^9}, {
  3.680912119415257*^9, 3.680912153676676*^9}, {3.680912255536569*^9, 
  3.680912303685988*^9}, {3.680913280427281*^9, 3.680913299303516*^9}, {
  3.680958885224875*^9, 3.680958885737349*^9}, {3.6959728459376917`*^9, 
  3.695972884272901*^9}, {3.695972921105151*^9, 3.695972936808283*^9}, {
  3.69598935960201*^9, 3.6959893672008877`*^9}}]
}, Closed]]
}, Closed]],

Cell[CellGroupData[{

Cell[TextData[StyleBox["Solve for the equilibria",
 FontSize->24]], "Chapter",
 CellChangeTimes->{{3.6789814808927383`*^9, 3.6789814923432827`*^9}, {
  3.678983662191312*^9, 3.678983693108259*^9}}],

Cell[CellGroupData[{

Cell[TextData[StyleBox["Examining the form of the differential equations",
 FontSize->18]], "Section",
 CellChangeTimes->{{3.6609421457179413`*^9, 3.660942156699642*^9}, 
   3.6609461135349417`*^9, {3.695973480967379*^9, 3.695973505281959*^9}}],

Cell["\<\
Resource 1 will stay constant over time if the following is zero:\
\>", "Text",
 CellChangeTimes->{{3.660945708659664*^9, 3.6609457192097397`*^9}}],

Cell[CellGroupData[{

Cell[BoxData[
 RowBox[{"Numerator", "[", 
  RowBox[{"R1f", "//", "Factor"}], " ", "]"}]], "Input",
 CellChangeTimes->{{3.657565468390798*^9, 3.657565482662463*^9}, {
   3.660942245629087*^9, 3.660942248874769*^9}, 3.671803066701599*^9}],

Cell[BoxData[
 RowBox[{
  RowBox[{"-", "R1"}], " ", 
  RowBox[{"(", 
   RowBox[{
    RowBox[{"a11", " ", "C1", " ", "K1", " ", 
     SuperscriptBox["R1", "2"], " ", "w11", " ", "w21"}], "+", 
    RowBox[{"a21", " ", "C2", " ", "K1", " ", 
     SuperscriptBox["R1", "2"], " ", "w11", " ", "w21"}], "-", 
    RowBox[{"K1", " ", "r1", " ", 
     SuperscriptBox["R1", "2"], " ", "w11", " ", "w21"}], "+", 
    RowBox[{"a11", " ", "a21", " ", "C2", " ", "h11", " ", "K1", " ", 
     SuperscriptBox["R1", "3"], " ", "w11", " ", "w21"}], "+", 
    RowBox[{"a11", " ", "a21", " ", "C1", " ", "h21", " ", "K1", " ", 
     SuperscriptBox["R1", "3"], " ", "w11", " ", "w21"}], "+", 
    RowBox[{"r1", " ", 
     SuperscriptBox["R1", "3"], " ", "w11", " ", "w21"}], "-", 
    RowBox[{"a11", " ", "h11", " ", "K1", " ", "r1", " ", 
     SuperscriptBox["R1", "3"], " ", "w11", " ", "w21"}], "-", 
    RowBox[{"a21", " ", "h21", " ", "K1", " ", "r1", " ", 
     SuperscriptBox["R1", "3"], " ", "w11", " ", "w21"}], "+", 
    RowBox[{"a11", " ", "h11", " ", "r1", " ", 
     SuperscriptBox["R1", "4"], " ", "w11", " ", "w21"}], "+", 
    RowBox[{"a21", " ", "h21", " ", "r1", " ", 
     SuperscriptBox["R1", "4"], " ", "w11", " ", "w21"}], "-", 
    RowBox[{
    "a11", " ", "a21", " ", "h11", " ", "h21", " ", "K1", " ", "r1", " ", 
     SuperscriptBox["R1", "4"], " ", "w11", " ", "w21"}], "+", 
    RowBox[{"a11", " ", "a21", " ", "h11", " ", "h21", " ", "r1", " ", 
     SuperscriptBox["R1", "5"], " ", "w11", " ", "w21"}], "+", 
    RowBox[{
    "a21", " ", "C2", " ", "K1", " ", "R1", " ", "R2", " ", "w12", " ", 
     "w21"}], "-", 
    RowBox[{"K1", " ", "r1", " ", "R1", " ", "R2", " ", "w12", " ", "w21"}], 
    "+", 
    RowBox[{"r1", " ", 
     SuperscriptBox["R1", "2"], " ", "R2", " ", "w12", " ", "w21"}], "-", 
    RowBox[{"a21", " ", "h21", " ", "K1", " ", "r1", " ", 
     SuperscriptBox["R1", "2"], " ", "R2", " ", "w12", " ", "w21"}], "+", 
    RowBox[{"a21", " ", "h21", " ", "r1", " ", 
     SuperscriptBox["R1", "3"], " ", "R2", " ", "w12", " ", "w21"}], "+", 
    RowBox[{
    "a12", " ", "a21", " ", "C2", " ", "h12", " ", "K1", " ", "R1", " ", 
     SuperscriptBox["R2", "2"], " ", "w12", " ", "w21"}], "-", 
    RowBox[{"a12", " ", "h12", " ", "K1", " ", "r1", " ", "R1", " ", 
     SuperscriptBox["R2", "2"], " ", "w12", " ", "w21"}], "+", 
    RowBox[{"a12", " ", "h12", " ", "r1", " ", 
     SuperscriptBox["R1", "2"], " ", 
     SuperscriptBox["R2", "2"], " ", "w12", " ", "w21"}], "-", 
    RowBox[{
    "a12", " ", "a21", " ", "h12", " ", "h21", " ", "K1", " ", "r1", " ", 
     SuperscriptBox["R1", "2"], " ", 
     SuperscriptBox["R2", "2"], " ", "w12", " ", "w21"}], "+", 
    RowBox[{"a12", " ", "a21", " ", "h12", " ", "h21", " ", "r1", " ", 
     SuperscriptBox["R1", "3"], " ", 
     SuperscriptBox["R2", "2"], " ", "w12", " ", "w21"}], "+", 
    RowBox[{
    "a11", " ", "C1", " ", "K1", " ", "R1", " ", "R2", " ", "w11", " ", 
     "w22"}], "-", 
    RowBox[{"K1", " ", "r1", " ", "R1", " ", "R2", " ", "w11", " ", "w22"}], 
    "+", 
    RowBox[{"r1", " ", 
     SuperscriptBox["R1", "2"], " ", "R2", " ", "w11", " ", "w22"}], "-", 
    RowBox[{"a11", " ", "h11", " ", "K1", " ", "r1", " ", 
     SuperscriptBox["R1", "2"], " ", "R2", " ", "w11", " ", "w22"}], "+", 
    RowBox[{"a11", " ", "h11", " ", "r1", " ", 
     SuperscriptBox["R1", "3"], " ", "R2", " ", "w11", " ", "w22"}], "+", 
    RowBox[{
    "a11", " ", "a22", " ", "C1", " ", "h22", " ", "K1", " ", "R1", " ", 
     SuperscriptBox["R2", "2"], " ", "w11", " ", "w22"}], "-", 
    RowBox[{"a22", " ", "h22", " ", "K1", " ", "r1", " ", "R1", " ", 
     SuperscriptBox["R2", "2"], " ", "w11", " ", "w22"}], "+", 
    RowBox[{"a22", " ", "h22", " ", "r1", " ", 
     SuperscriptBox["R1", "2"], " ", 
     SuperscriptBox["R2", "2"], " ", "w11", " ", "w22"}], "-", 
    RowBox[{
    "a11", " ", "a22", " ", "h11", " ", "h22", " ", "K1", " ", "r1", " ", 
     SuperscriptBox["R1", "2"], " ", 
     SuperscriptBox["R2", "2"], " ", "w11", " ", "w22"}], "+", 
    RowBox[{"a11", " ", "a22", " ", "h11", " ", "h22", " ", "r1", " ", 
     SuperscriptBox["R1", "3"], " ", 
     SuperscriptBox["R2", "2"], " ", "w11", " ", "w22"}], "-", 
    RowBox[{"K1", " ", "r1", " ", 
     SuperscriptBox["R2", "2"], " ", "w12", " ", "w22"}], "+", 
    RowBox[{"r1", " ", "R1", " ", 
     SuperscriptBox["R2", "2"], " ", "w12", " ", "w22"}], "-", 
    RowBox[{"a12", " ", "h12", " ", "K1", " ", "r1", " ", 
     SuperscriptBox["R2", "3"], " ", "w12", " ", "w22"}], "-", 
    RowBox[{"a22", " ", "h22", " ", "K1", " ", "r1", " ", 
     SuperscriptBox["R2", "3"], " ", "w12", " ", "w22"}], "+", 
    RowBox[{"a12", " ", "h12", " ", "r1", " ", "R1", " ", 
     SuperscriptBox["R2", "3"], " ", "w12", " ", "w22"}], "+", 
    RowBox[{"a22", " ", "h22", " ", "r1", " ", "R1", " ", 
     SuperscriptBox["R2", "3"], " ", "w12", " ", "w22"}], "-", 
    RowBox[{
    "a12", " ", "a22", " ", "h12", " ", "h22", " ", "K1", " ", "r1", " ", 
     SuperscriptBox["R2", "4"], " ", "w12", " ", "w22"}], "+", 
    RowBox[{
    "a12", " ", "a22", " ", "h12", " ", "h22", " ", "r1", " ", "R1", " ", 
     SuperscriptBox["R2", "4"], " ", "w12", " ", "w22"}]}], ")"}]}]], "Output",\

 CellChangeTimes->{
  3.664630128692354*^9, 3.664630856992416*^9, 3.664711785235269*^9, 
   3.664711913690852*^9, 3.665232071517889*^9, 3.665252313393456*^9, 
   3.6652682279802647`*^9, 3.665270895487308*^9, 3.6654024242041388`*^9, 
   3.665667168876333*^9, 3.66566734280927*^9, {3.665680489646124*^9, 
   3.6656805051969013`*^9}, 3.6657580418238564`*^9, 3.665843358642786*^9, 
   3.665867396990996*^9, 3.665914508293528*^9, 3.6659457099448357`*^9, 
   3.665946740461782*^9, 3.6659475022787323`*^9, 3.671802888924343*^9, 
   3.671832223167623*^9, 3.671855542225634*^9, 3.671857785636091*^9, 
   3.671857901913477*^9, 3.6718793852637453`*^9, 3.672159355399664*^9, 
   3.6721596397895*^9, 3.678981570038045*^9, 3.679068882441684*^9, 
   3.679158668916888*^9, 3.6791609855889482`*^9, 3.679178833392345*^9, 
   3.6809021081681347`*^9, 3.6809130021890297`*^9, 3.680958828437912*^9, 
   3.683460996396144*^9, 3.695971663492093*^9, 3.695973123488847*^9, 
   3.69613707138558*^9, 3.696156675750753*^9, 3.700367880576984*^9, 
   3.701773113465295*^9, 3.763457072009824*^9, 3.76346306815755*^9}]
}, Closed]],

Cell["Consumer 1 will stay constant if the following is zero:", "Text",
 CellChangeTimes->{{3.660945723473234*^9, 3.6609457314567213`*^9}}],

Cell[CellGroupData[{

Cell[BoxData[
 RowBox[{
  RowBox[{"Numerator", "[", 
   RowBox[{"C1f", "//", "Factor"}], "]"}], " "}]], "Input",
 CellChangeTimes->{{3.6609420955145283`*^9, 3.660942107600378*^9}, {
   3.660942254214015*^9, 3.660942255916333*^9}, 3.6718030601334257`*^9}],

Cell[BoxData[
 RowBox[{
  RowBox[{"-", "C1"}], " ", 
  RowBox[{"(", 
   RowBox[{
    RowBox[{"m1", " ", "R1", " ", "w11"}], "-", 
    RowBox[{"a11", " ", "e11", " ", 
     SuperscriptBox["R1", "2"], " ", "w11"}], "+", 
    RowBox[{"a11", " ", "h11", " ", "m1", " ", 
     SuperscriptBox["R1", "2"], " ", "w11"}], "+", 
    RowBox[{"m1", " ", "R2", " ", "w12"}], "-", 
    RowBox[{"a12", " ", "e12", " ", 
     SuperscriptBox["R2", "2"], " ", "w12"}], "+", 
    RowBox[{"a12", " ", "h12", " ", "m1", " ", 
     SuperscriptBox["R2", "2"], " ", "w12"}]}], ")"}]}]], "Output",
 CellChangeTimes->{
  3.665668529018989*^9, {3.665680489780225*^9, 3.66568050536499*^9}, 
   3.6657580457250633`*^9, 3.6658433609668903`*^9, 3.665867399516281*^9, 
   3.665914508471198*^9, 3.665945715086124*^9, 3.665946742721591*^9, 
   3.6659475048965807`*^9, 3.671802907189096*^9, 3.671832223202107*^9, 
   3.671855542349998*^9, 3.671857785656866*^9, 3.671857902056652*^9, 
   3.6718793854125233`*^9, 3.672159355461136*^9, 3.67215963981565*^9, {
   3.678981574654461*^9, 3.678981594114687*^9}, 3.679068882656721*^9, 
   3.6791586691331778`*^9, 3.679160985797059*^9, 3.679178833578122*^9, 
   3.680902108347546*^9, 3.680913002436482*^9, 3.6809588286443377`*^9, 
   3.683460996580621*^9, 3.695971667068316*^9, 3.6959731334917192`*^9, 
   3.696137071663953*^9, 3.696156676097954*^9, 3.700367880609262*^9, 
   3.7017731138145657`*^9, 3.763457072083716*^9, 3.7634630682462997`*^9}]
}, Closed]],

Cell["\<\
Thus, either consumer 1 will be absent or its mortality rate will be exactly \
balanced as follows:\
\>", "Text",
 CellChangeTimes->{{3.6609458027651043`*^9, 3.660945821602255*^9}}],

Cell[CellGroupData[{

Cell[BoxData[
 RowBox[{"m1comp", "=", 
  RowBox[{
   RowBox[{
    RowBox[{"Solve", "[", 
     RowBox[{
      RowBox[{"%", "\[Equal]", "0"}], ",", "m1"}], "]"}], "//", "Flatten"}], "//",
    "Simplify"}]}]], "Input",
 CellChangeTimes->{{3.66094576395413*^9, 3.660945768816204*^9}, {
   3.660946609349372*^9, 3.660946610605155*^9}, 3.664630194215266*^9, 
   3.678981588587686*^9}],

Cell[BoxData[
 RowBox[{"{", 
  RowBox[{"m1", "\[Rule]", 
   FractionBox[
    RowBox[{
     RowBox[{"a11", " ", "e11", " ", 
      SuperscriptBox["R1", "2"], " ", "w11"}], "+", 
     RowBox[{"a12", " ", "e12", " ", 
      SuperscriptBox["R2", "2"], " ", "w12"}]}], 
    RowBox[{
     RowBox[{"R1", " ", "w11"}], "+", 
     RowBox[{"a11", " ", "h11", " ", 
      SuperscriptBox["R1", "2"], " ", "w11"}], "+", 
     RowBox[{"R2", " ", 
      RowBox[{"(", 
       RowBox[{"1", "+", 
        RowBox[{"a12", " ", "h12", " ", "R2"}]}], ")"}], " ", "w12"}]}]]}], 
  "}"}]], "Output",
 CellChangeTimes->{{3.6646301734915857`*^9, 3.6646302001517487`*^9}, 
   3.664630863192857*^9, 3.6647117853844852`*^9, 3.665232105767747*^9, 
   3.6652523135300283`*^9, 3.665268228038767*^9, 3.6652708958207293`*^9, 
   3.66540242448979*^9, 3.6656671909686337`*^9, 3.665667242195772*^9, 
   3.665667342987199*^9, {3.665680489845594*^9, 3.665680505404344*^9}, 
   3.6657580478951063`*^9, 3.665843363324472*^9, 3.665867402300651*^9, 
   3.665914509226358*^9, 3.665945717518489*^9, 3.665946745173723*^9, 
   3.6659475071271763`*^9, 3.6718029358197947`*^9, 3.6718322232722063`*^9, 
   3.67185554239172*^9, 3.671857785707336*^9, 3.671857902100074*^9, 
   3.671879385461035*^9, 3.672159355791798*^9, 3.6721596398511066`*^9, {
   3.678981582761882*^9, 3.678981598132729*^9}, 3.679068882958282*^9, 
   3.67915866957399*^9, 3.6791609858531837`*^9, 3.67917883363351*^9, 
   3.680902108406432*^9, 3.680913002472732*^9, 3.680958828740389*^9, 
   3.683460997226215*^9, 3.695971674227908*^9, 3.6959731393175707`*^9, 
   3.696137071712324*^9, 3.696156676235634*^9, 3.700367880659357*^9, 
   3.701773113951754*^9, 3.7634570722224627`*^9, 3.763463068291803*^9}]
}, Closed]],

Cell["By symmetry, R2f and C2f have similar forms.  ", "Text",
 CellChangeTimes->{{3.660942626903165*^9, 3.660942629676341*^9}, 
   3.6609427029282846`*^9}],

Cell[CellGroupData[{

Cell[BoxData[
 RowBox[{"Numerator", "[", 
  RowBox[{"R2f", "//", "Factor"}], " ", "]"}]], "Input",
 CellChangeTimes->{{3.657565468390798*^9, 3.657565482662463*^9}, {
   3.660942245629087*^9, 3.660942248874769*^9}, {3.660942705034141*^9, 
   3.66094270852024*^9}, 3.671802946018305*^9}],

Cell[BoxData[
 RowBox[{
  RowBox[{"-", "R2"}], " ", 
  RowBox[{"(", 
   RowBox[{
    RowBox[{
     RowBox[{"-", "K2"}], " ", 
     SuperscriptBox["R1", "2"], " ", "r2", " ", "w11", " ", "w21"}], "-", 
    RowBox[{"a11", " ", "h11", " ", "K2", " ", 
     SuperscriptBox["R1", "3"], " ", "r2", " ", "w11", " ", "w21"}], "-", 
    RowBox[{"a21", " ", "h21", " ", "K2", " ", 
     SuperscriptBox["R1", "3"], " ", "r2", " ", "w11", " ", "w21"}], "-", 
    RowBox[{"a11", " ", "a21", " ", "h11", " ", "h21", " ", "K2", " ", 
     SuperscriptBox["R1", "4"], " ", "r2", " ", "w11", " ", "w21"}], "+", 
    RowBox[{
     SuperscriptBox["R1", "2"], " ", "r2", " ", "R2", " ", "w11", " ", 
     "w21"}], "+", 
    RowBox[{"a11", " ", "h11", " ", 
     SuperscriptBox["R1", "3"], " ", "r2", " ", "R2", " ", "w11", " ", 
     "w21"}], "+", 
    RowBox[{"a21", " ", "h21", " ", 
     SuperscriptBox["R1", "3"], " ", "r2", " ", "R2", " ", "w11", " ", 
     "w21"}], "+", 
    RowBox[{"a11", " ", "a21", " ", "h11", " ", "h21", " ", 
     SuperscriptBox["R1", "4"], " ", "r2", " ", "R2", " ", "w11", " ", 
     "w21"}], "+", 
    RowBox[{
    "a12", " ", "C1", " ", "K2", " ", "R1", " ", "R2", " ", "w12", " ", 
     "w21"}], "+", 
    RowBox[{"a12", " ", "a21", " ", "C1", " ", "h21", " ", "K2", " ", 
     SuperscriptBox["R1", "2"], " ", "R2", " ", "w12", " ", "w21"}], "-", 
    RowBox[{"K2", " ", "R1", " ", "r2", " ", "R2", " ", "w12", " ", "w21"}], 
    "-", 
    RowBox[{"a21", " ", "h21", " ", "K2", " ", 
     SuperscriptBox["R1", "2"], " ", "r2", " ", "R2", " ", "w12", " ", 
     "w21"}], "+", 
    RowBox[{"R1", " ", "r2", " ", 
     SuperscriptBox["R2", "2"], " ", "w12", " ", "w21"}], "-", 
    RowBox[{"a12", " ", "h12", " ", "K2", " ", "R1", " ", "r2", " ", 
     SuperscriptBox["R2", "2"], " ", "w12", " ", "w21"}], "+", 
    RowBox[{"a21", " ", "h21", " ", 
     SuperscriptBox["R1", "2"], " ", "r2", " ", 
     SuperscriptBox["R2", "2"], " ", "w12", " ", "w21"}], "-", 
    RowBox[{"a12", " ", "a21", " ", "h12", " ", "h21", " ", "K2", " ", 
     SuperscriptBox["R1", "2"], " ", "r2", " ", 
     SuperscriptBox["R2", "2"], " ", "w12", " ", "w21"}], "+", 
    RowBox[{"a12", " ", "h12", " ", "R1", " ", "r2", " ", 
     SuperscriptBox["R2", "3"], " ", "w12", " ", "w21"}], "+", 
    RowBox[{"a12", " ", "a21", " ", "h12", " ", "h21", " ", 
     SuperscriptBox["R1", "2"], " ", "r2", " ", 
     SuperscriptBox["R2", "3"], " ", "w12", " ", "w21"}], "+", 
    RowBox[{
    "a22", " ", "C2", " ", "K2", " ", "R1", " ", "R2", " ", "w11", " ", 
     "w22"}], "+", 
    RowBox[{"a11", " ", "a22", " ", "C2", " ", "h11", " ", "K2", " ", 
     SuperscriptBox["R1", "2"], " ", "R2", " ", "w11", " ", "w22"}], "-", 
    RowBox[{"K2", " ", "R1", " ", "r2", " ", "R2", " ", "w11", " ", "w22"}], 
    "-", 
    RowBox[{"a11", " ", "h11", " ", "K2", " ", 
     SuperscriptBox["R1", "2"], " ", "r2", " ", "R2", " ", "w11", " ", 
     "w22"}], "+", 
    RowBox[{"R1", " ", "r2", " ", 
     SuperscriptBox["R2", "2"], " ", "w11", " ", "w22"}], "-", 
    RowBox[{"a22", " ", "h22", " ", "K2", " ", "R1", " ", "r2", " ", 
     SuperscriptBox["R2", "2"], " ", "w11", " ", "w22"}], "+", 
    RowBox[{"a11", " ", "h11", " ", 
     SuperscriptBox["R1", "2"], " ", "r2", " ", 
     SuperscriptBox["R2", "2"], " ", "w11", " ", "w22"}], "-", 
    RowBox[{"a11", " ", "a22", " ", "h11", " ", "h22", " ", "K2", " ", 
     SuperscriptBox["R1", "2"], " ", "r2", " ", 
     SuperscriptBox["R2", "2"], " ", "w11", " ", "w22"}], "+", 
    RowBox[{"a22", " ", "h22", " ", "R1", " ", "r2", " ", 
     SuperscriptBox["R2", "3"], " ", "w11", " ", "w22"}], "+", 
    RowBox[{"a11", " ", "a22", " ", "h11", " ", "h22", " ", 
     SuperscriptBox["R1", "2"], " ", "r2", " ", 
     SuperscriptBox["R2", "3"], " ", "w11", " ", "w22"}], "+", 
    RowBox[{"a12", " ", "C1", " ", "K2", " ", 
     SuperscriptBox["R2", "2"], " ", "w12", " ", "w22"}], "+", 
    RowBox[{"a22", " ", "C2", " ", "K2", " ", 
     SuperscriptBox["R2", "2"], " ", "w12", " ", "w22"}], "-", 
    RowBox[{"K2", " ", "r2", " ", 
     SuperscriptBox["R2", "2"], " ", "w12", " ", "w22"}], "+", 
    RowBox[{"a12", " ", "a22", " ", "C2", " ", "h12", " ", "K2", " ", 
     SuperscriptBox["R2", "3"], " ", "w12", " ", "w22"}], "+", 
    RowBox[{"a12", " ", "a22", " ", "C1", " ", "h22", " ", "K2", " ", 
     SuperscriptBox["R2", "3"], " ", "w12", " ", "w22"}], "+", 
    RowBox[{"r2", " ", 
     SuperscriptBox["R2", "3"], " ", "w12", " ", "w22"}], "-", 
    RowBox[{"a12", " ", "h12", " ", "K2", " ", "r2", " ", 
     SuperscriptBox["R2", "3"], " ", "w12", " ", "w22"}], "-", 
    RowBox[{"a22", " ", "h22", " ", "K2", " ", "r2", " ", 
     SuperscriptBox["R2", "3"], " ", "w12", " ", "w22"}], "+", 
    RowBox[{"a12", " ", "h12", " ", "r2", " ", 
     SuperscriptBox["R2", "4"], " ", "w12", " ", "w22"}], "+", 
    RowBox[{"a22", " ", "h22", " ", "r2", " ", 
     SuperscriptBox["R2", "4"], " ", "w12", " ", "w22"}], "-", 
    RowBox[{
    "a12", " ", "a22", " ", "h12", " ", "h22", " ", "K2", " ", "r2", " ", 
     SuperscriptBox["R2", "4"], " ", "w12", " ", "w22"}], "+", 
    RowBox[{"a12", " ", "a22", " ", "h12", " ", "h22", " ", "r2", " ", 
     SuperscriptBox["R2", "5"], " ", "w12", " ", "w22"}]}], ")"}]}]], "Output",\

 CellChangeTimes->{
  3.664630232490817*^9, 3.664630866610487*^9, 3.664711785443389*^9, 
   3.66523214654185*^9, 3.665252313571369*^9, 3.665268228091136*^9, 
   3.665270895864972*^9, 3.66540242453576*^9, 3.665667343024308*^9, {
   3.665680489878907*^9, 3.665680505429789*^9}, 3.6657580527656097`*^9, 
   3.665843365713162*^9, 3.665867418343112*^9, 3.665914509272154*^9, 
   3.6659457280684223`*^9, 3.665946755509253*^9, 3.665947509553692*^9, 
   3.671802946736628*^9, 3.671832223309217*^9, 3.67185554243347*^9, 
   3.671857785750211*^9, 3.671857902143594*^9, 3.671879385503026*^9, 
   3.672159355833374*^9, 3.672159639882799*^9, 3.678981612644165*^9, 
   3.679068883037149*^9, 3.679158669646727*^9, 3.679160985937578*^9, 
   3.679178833695911*^9, 3.680902108474635*^9, 3.680913002537713*^9, 
   3.680958828819229*^9, 3.683460997303212*^9, 3.695971678768776*^9, 
   3.6959731573604794`*^9, 3.696137071811171*^9, 3.696156676326844*^9, 
   3.700367880711396*^9, 3.701773114043087*^9, 3.7634570723986473`*^9, 
   3.76346306836001*^9}]
}, Closed]],

Cell[CellGroupData[{

Cell[BoxData[
 RowBox[{
  RowBox[{"Numerator", "[", 
   RowBox[{"C2f", "//", "Factor"}], "]"}], " "}]], "Input",
 CellChangeTimes->{{3.6609420955145283`*^9, 3.660942107600378*^9}, {
   3.660942254214015*^9, 3.660942255916333*^9}, {3.660942714473954*^9, 
   3.660942719343618*^9}, 3.671802950761738*^9}],

Cell[BoxData[
 RowBox[{
  RowBox[{"-", "C2"}], " ", 
  RowBox[{"(", 
   RowBox[{
    RowBox[{"m2", " ", "R1", " ", "w21"}], "-", 
    RowBox[{"a21", " ", "e21", " ", 
     SuperscriptBox["R1", "2"], " ", "w21"}], "+", 
    RowBox[{"a21", " ", "h21", " ", "m2", " ", 
     SuperscriptBox["R1", "2"], " ", "w21"}], "+", 
    RowBox[{"m2", " ", "R2", " ", "w22"}], "-", 
    RowBox[{"a22", " ", "e22", " ", 
     SuperscriptBox["R2", "2"], " ", "w22"}], "+", 
    RowBox[{"a22", " ", "h22", " ", "m2", " ", 
     SuperscriptBox["R2", "2"], " ", "w22"}]}], ")"}]}]], "Output",
 CellChangeTimes->{
  3.664630238843334*^9, 3.664630870030281*^9, 3.6647117854778957`*^9, 
   3.665232149723363*^9, 3.665252313620759*^9, 3.665268228123205*^9, 
   3.665270895911439*^9, 3.6654024245641212`*^9, 3.665667343052268*^9, {
   3.665680489913208*^9, 3.6656805054651737`*^9}, 3.6657580548606377`*^9, 
   3.665843368288431*^9, 3.6658674208078127`*^9, 3.6659145093350058`*^9, 
   3.665945731789775*^9, {3.665946758866209*^9, 3.665946774756156*^9}, 
   3.665947511621704*^9, 3.6718029516126328`*^9, 3.671832223352846*^9, 
   3.67185554247569*^9, 3.671857785781267*^9, 3.6718579021813507`*^9, 
   3.671879385536392*^9, 3.672159355866376*^9, 3.672159639917017*^9, 
   3.6789816162261953`*^9, 3.6790688830746117`*^9, 3.679158669683378*^9, 
   3.679160985964563*^9, 3.679178833730633*^9, 3.680902108496746*^9, 
   3.6809130025591173`*^9, 3.680958828861928*^9, 3.683460997346464*^9, 
   3.6959716834923267`*^9, 3.6959731612375298`*^9, 3.696137071848927*^9, 
   3.696156676405596*^9, 3.700367880742813*^9, 3.701773114134482*^9, 
   3.763457072521961*^9, 3.763463068427376*^9}]
}, Closed]],

Cell["\<\
Thus, either consumer 2 will be absent or its mortality rate will be exactly \
balanced as follows:\
\>", "Text",
 CellChangeTimes->{{3.6609458027651043`*^9, 3.660945821602255*^9}, 
   3.660945878062904*^9}],

Cell[CellGroupData[{

Cell[BoxData[
 RowBox[{"m2comp", "=", 
  RowBox[{
   RowBox[{
    RowBox[{"Solve", "[", 
     RowBox[{
      RowBox[{"%", "\[Equal]", "0"}], ",", "m2"}], "]"}], "//", "Flatten"}], "//",
    "Simplify"}]}]], "Input",
 CellChangeTimes->{{3.66094576395413*^9, 3.660945768816204*^9}, {
   3.66094587305807*^9, 3.660945874432733*^9}, {3.6609466141729813`*^9, 
   3.6609466151251307`*^9}, 3.664630247536756*^9, 3.6789816204363937`*^9}],

Cell[BoxData[
 RowBox[{"{", 
  RowBox[{"m2", "\[Rule]", 
   FractionBox[
    RowBox[{
     RowBox[{"a21", " ", "e21", " ", 
      SuperscriptBox["R1", "2"], " ", "w21"}], "+", 
     RowBox[{"a22", " ", "e22", " ", 
      SuperscriptBox["R2", "2"], " ", "w22"}]}], 
    RowBox[{
     RowBox[{"R1", " ", "w21"}], "+", 
     RowBox[{"a21", " ", "h21", " ", 
      SuperscriptBox["R1", "2"], " ", "w21"}], "+", 
     RowBox[{"R2", " ", 
      RowBox[{"(", 
       RowBox[{"1", "+", 
        RowBox[{"a22", " ", "h22", " ", "R2"}]}], ")"}], " ", "w22"}]}]]}], 
  "}"}]], "Output",
 CellChangeTimes->{
  3.6646302491324663`*^9, 3.664630873896817*^9, 3.664711785511504*^9, 
   3.6652321526451197`*^9, 3.66525231367756*^9, 3.665268228158197*^9, 
   3.665270895959742*^9, 3.665402424587281*^9, 3.665667343070813*^9, {
   3.665680489945314*^9, 3.6656805054966717`*^9}, 3.665758057116275*^9, 
   3.665843370010076*^9, 3.6658674235118103`*^9, 3.665914509426458*^9, 
   3.6659457341209707`*^9, {3.665946766650053*^9, 3.66594677681115*^9}, 
   3.6659475136306677`*^9, 3.671802955508582*^9, 3.6718322233904343`*^9, 
   3.671855542506487*^9, 3.671857785816154*^9, 3.671857902213702*^9, 
   3.6718793855917053`*^9, 3.672159355916111*^9, 3.672159639947967*^9, 
   3.67898162272433*^9, 3.679068883122365*^9, 3.679158669733788*^9, 
   3.679160986000577*^9, 3.679178833760509*^9, 3.680902108530198*^9, 
   3.680913002594289*^9, 3.680958828924828*^9, 3.683460997395363*^9, 
   3.695971689763633*^9, 3.6959731659305*^9, 3.6961370719169083`*^9, 
   3.6961566765557756`*^9, 3.70036788078755*^9, 3.7017731142776537`*^9, 
   3.763457072782487*^9, 3.763463068462804*^9}]
}, Closed]],

Cell[TextData[{
 "[Note that ",
 Cell[BoxData[
  FormBox[
   RowBox[{
    FractionBox["dC1", "dt"], "=", 
    RowBox[{
     RowBox[{"-", "m1"}], " ", "C1"}]}], TraditionalForm]]],
 " and ",
 Cell[BoxData[
  FormBox[
   RowBox[{
    FractionBox["dC2", "dt"], "=", 
    RowBox[{
     RowBox[{"-", "m2"}], " ", "C2"}]}], TraditionalForm]]],
 " when R1 = R2 = 0, so the consumers will go extinct, as expected, and we do \
not need to consider equilibria of the form R1 = R2 = 0 with C1>0 and/or \
C2>0.]\n\nWe thus have the following potential equilibria (equivalent \
equilibria describe cases where \[OpenCurlyDoubleQuote]1\
\[CloseCurlyDoubleQuote] and \[OpenCurlyDoubleQuote]2\[CloseCurlyDoubleQuote] \
indices can be interchanged to obtain equivalent results and hence are not \
considered explicitly below):\n\n* R1 = R2 = C1 = C2 = 0 [Trivial \
equilibrium]\n* R2 = C1 = C2 = 0, R1 present (or equivalently R1 = C1 = C2 = \
0, R2 present) [One resource]\n* C1 = C2 = 0, R1, R2 present [Both resources]\
\n* R2 = C2 = 0, R1, C1 present (or equivalently R1 = C1 = 0, R2, C2 present) \
[One consumer & one resource (same subscript)]\n* R1 = C2 = 0, R2, C1 present \
(or equivalently R2 = C1 = 0, R1, C2 present) [One consumer & one resource \
(different subscript)]\n* C2 = 0, R1, R2, C1 present (or equivalently C1 = 0, \
R1, R2, C2 present) [One consumer & both resources]\n* R1, R2, C1, C2 all \
present [Both consumers & both resources]\n\nWe confirm below the equilibrium \
requirements for each of the above categories."
}], "Text",
 CellChangeTimes->{{3.6609421133605556`*^9, 3.6609421211336813`*^9}, {
   3.6609421799618387`*^9, 3.660942225893249*^9}, {3.660942286118471*^9, 
   3.6609422896942177`*^9}, {3.6609424103022738`*^9, 3.660942614080349*^9}, {
   3.6609427255607758`*^9, 3.660942778634078*^9}, {3.660943097307518*^9, 
   3.6609431666219463`*^9}, 3.6609432104757433`*^9, {3.660943302879616*^9, 
   3.6609435623430758`*^9}, 3.660943734702888*^9, {3.6609459331255836`*^9, 
   3.660945961136277*^9}, {3.66094672581584*^9, 3.660946734222063*^9}, 
   3.660947561002244*^9, {3.6646303254834013`*^9, 3.664630327694997*^9}, {
   3.6646308810823727`*^9, 3.66463088140874*^9}, {3.6718030179962597`*^9, 
   3.671803021217053*^9}, {3.6718034549353647`*^9, 3.671803462495256*^9}, {
   3.678981644405284*^9, 3.678981649769335*^9}}]
}, Closed]],

Cell[CellGroupData[{

Cell[TextData[StyleBox["Checking the equilibria", "Subsection"]], "Section",
 CellChangeTimes->{{3.6609435834625177`*^9, 3.660943592436474*^9}, {
  3.6959735437773037`*^9, 3.695973545874796*^9}}],

Cell[CellGroupData[{

Cell[TextData[StyleBox["R1 = R2 = C1 = C2 = 0 [trivial equilibrium]", \
"Subsection",
 FontSize->16]], "Subsection",
 CellChangeTimes->{
  3.6609436079550457`*^9, {3.660947543663137*^9, 3.660947549629767*^9}, {
   3.695973598728868*^9, 3.6959735988879347`*^9}, {3.695986604937107*^9, 
   3.695986620890401*^9}}],

Cell[CellGroupData[{

Cell[BoxData[
 RowBox[{
  RowBox[{
   RowBox[{"{", 
    RowBox[{"R1f", ",", "R2f", ",", "C1f", ",", "C2f"}], "}"}], "/.", 
   RowBox[{"{", 
    RowBox[{
     RowBox[{"C1", "\[Rule]", "0"}], ",", 
     RowBox[{"C2", "\[Rule]", "0"}]}], "}"}]}], "//", "Factor"}]], "Input",
 CellChangeTimes->{{3.660943613278823*^9, 3.6609436637339363`*^9}}],

Cell[BoxData[
 RowBox[{"{", 
  RowBox[{
   RowBox[{"-", 
    FractionBox[
     RowBox[{"r1", " ", "R1", " ", 
      RowBox[{"(", 
       RowBox[{
        RowBox[{"-", "K1"}], "+", "R1"}], ")"}]}], "K1"]}], ",", 
   RowBox[{"-", 
    FractionBox[
     RowBox[{"r2", " ", "R2", " ", 
      RowBox[{"(", 
       RowBox[{
        RowBox[{"-", "K2"}], "+", "R2"}], ")"}]}], "K2"]}], ",", "0", ",", 
   "0"}], "}"}]], "Output",
 CellChangeTimes->CompressedData["
1:eJxTTMoPSmVkYGBQB+KS8nKPXb6vHW1KX/eCaKtfBryPgPSCOmPVB36vHbsf
mP1+CaSdZrUe+Aik85IY+D4D6fTjwu7G/kB1Zo8XbgHSNcuM+HcDaTvFp28f
AOkW009TuQKA5gquD9QF0gdex060AdIPYvKFbYF05PTN+SC6z8ZqZkb0a8d5
DO8vlwFptlUXzZqA9LEaa/9mIP2j8ngsiFb7YHK7F0gzMTf0i8W8dpxW+X8T
iM4p6bosmfnakac/NcoFSItt3mlYAKRZJjsEFwJpkwpLriog7as/qfpwzmvH
CxIhZ08A6W8X5+neB9KRuYZbGztfO4o03cxtAtJ+upMZ7gDpBjUpxycTgfYF
e6VPmvLasWuvbJsl1xtHvcv9xTZAGgB/TZfP
  "]]
}, Closed]],

Cell[CellGroupData[{

Cell[BoxData[
 RowBox[{
  RowBox[{"%", "/.", 
   RowBox[{"{", 
    RowBox[{
     RowBox[{"R1", "\[Rule]", "0"}], ",", 
     RowBox[{"R2", "\[Rule]", "0"}]}], "}"}]}], "//", "Factor"}]], "Input",
 CellChangeTimes->{{3.660943665415756*^9, 3.6609436724141827`*^9}}],

Cell[BoxData[
 RowBox[{"{", 
  RowBox[{"0", ",", "0", ",", "0", ",", "0"}], "}"}]], "Output",
 CellChangeTimes->CompressedData["
1:eJxTTMoPSmVkYGBQB+Jfu8w8d/m+duQTVekD0Tt+GPI+AtJPu3JVH/i9dnT6
Yf77JZD+trntwEcg/ek8I99nIP0mS8Td2P+147x9jxduAdL1+435dwNpu73K
7x4AaaVG42lcAa8dp6lvCNQF0lYsuyfaAOk9v9cJ2wLpHxzcBSD6Tl3bzIzo
145tvB8ulwHpsMZLZk1AmkPExr8ZSG+uPhELomc9N73dC6RXcTf2i8W8dqzo
ZtgMopsrJl2RzHztuE8pPcoFSEef32VYAKI7HIMLgbRRnxVXFZAWcZhcfTjn
teMfydCzJ4D0iUPzde8DaaZjZlsbO4H+rryf2wSkufZPZbgDpNcxSjs+mfja
sS/WN33SlNeOMVZKbZZcbxwniEwotgHSAHf7mic=
  "]]
}, Closed]],

Cell["\<\
Note that setting all resources to zero at first causes the wij terms to be \
undefined and so we did this in two steps.\
\>", "Text",
 CellChangeTimes->{{3.6609436794827414`*^9, 3.6609437233596067`*^9}, {
  3.67180310788122*^9, 3.67180310839116*^9}}]
}, Closed]],

Cell[CellGroupData[{

Cell[TextData[StyleBox["R2 = C1 = C2 = 0, R1 present [one resource]",
 FontSize->16]], "Subsection",
 CellChangeTimes->{
  3.6609436079550457`*^9, {3.660943738650201*^9, 3.66094374214371*^9}, {
   3.695973593121368*^9, 3.695973594776615*^9}, {3.6959866293286667`*^9, 
   3.695986636826221*^9}}],

Cell[CellGroupData[{

Cell[BoxData[
 RowBox[{
  RowBox[{
   RowBox[{"{", 
    RowBox[{"R1f", ",", "R2f", ",", "C1f", ",", "C2f"}], "}"}], "/.", 
   RowBox[{"{", 
    RowBox[{
     RowBox[{"C1", "\[Rule]", "0"}], ",", 
     RowBox[{"C2", "\[Rule]", "0"}]}], "}"}]}], "//", "Factor"}]], "Input",
 CellChangeTimes->{{3.660943613278823*^9, 3.6609436637339363`*^9}}],

Cell[BoxData[
 RowBox[{"{", 
  RowBox[{
   RowBox[{"-", 
    FractionBox[
     RowBox[{"r1", " ", "R1", " ", 
      RowBox[{"(", 
       RowBox[{
        RowBox[{"-", "K1"}], "+", "R1"}], ")"}]}], "K1"]}], ",", 
   RowBox[{"-", 
    FractionBox[
     RowBox[{"r2", " ", "R2", " ", 
      RowBox[{"(", 
       RowBox[{
        RowBox[{"-", "K2"}], "+", "R2"}], ")"}]}], "K2"]}], ",", "0", ",", 
   "0"}], "}"}]], "Output",
 CellChangeTimes->CompressedData["
1:eJxTTMoPSmVkYGBQB+IFPGZeu3xfO9ocyOwD0W//G/E+AtLrroqpPfB77fji
t8Xvl0D6wPz2Ax9B/JtMfJ+B9DVGMXdj/9eOnH+fLNwCpE/vMeHfDaS3rM14
9wBI3wutnsYV8NrxncHGQF0gPdGcfZINkOZo+yVsC6RDeH0KQPQVvaS5GdGv
HS30P14uA9IhcpfNmoB0n4+tfzOQ/t1yMhZEC283u90LpOepN/WLxbx2nDWJ
cTOI7mINvSqZ+dqxIyMrygVITzi427AASN+zdgouBNKrlllzVQFpMdMp1Ydz
Xjt+uBt69gSQXnBtge59IB0lqbStsfO145/gqflNQLpuzwyGO0Ba6qG045OJ
rx25kgPSJ0157Zi3Ua3NkuuNo0vQpGIbIA0A4fCbTw==
  "]]
}, Closed]],

Cell[CellGroupData[{

Cell[BoxData[
 RowBox[{
  RowBox[{"%", "/.", 
   RowBox[{"{", 
    RowBox[{"R2", "\[Rule]", "0"}], "}"}]}], "//", "Factor"}]], "Input",
 CellChangeTimes->{{3.660943665415756*^9, 3.6609436724141827`*^9}, 
   3.660943752495639*^9}],

Cell[BoxData[
 RowBox[{"{", 
  RowBox[{
   FractionBox[
    RowBox[{"r1", " ", 
     RowBox[{"(", 
      RowBox[{"K1", "-", "R1"}], ")"}], " ", "R1"}], "K1"], ",", "0", ",", 
   "0", ",", "0"}], "}"}]], "Output",
 CellChangeTimes->CompressedData["
1:eJxTTMoPSmVkYGBQB+JLnwq8dvm+dtR0mNEHon8uMOF9BKT/HU1Ue+D32nHz
MsvfL4F0hUvHgY9AWm0JM99nIL1nori7sf9rx+Uvni7cAqSXXDHl3w2kXdcu
f/cASDNtPTSNKwCoz2NToC6Q3prvNskGSDNpm4nYAmnr7VMKQPS+6t1zM6Jf
O65W+XS5DEir/b1s1gSkD7TZ+TcDaZ2Jp2JB9A5hi9u9QPqSVXO/WMxrR7PV
TJtB9OfnT65KZr52DJmVG+UCpG/c3GNYAKRNDJyDC4F06Xobriogfc5javXh
nNeOix6FnT0BpPWeLdS9D6QPW2psa+x87djCNDu/CUiv6JvHcAdIJ26VcXwy
8bVjsmtY+qQprx0D8rXbLLneOHL0Tiq2AdIAQd2dfQ==
  "]]
}, Closed]],

Cell["\<\
Hence, R1 = K1, as expected (or the system is extinct, as in the previous \
equilibrium).\
\>", "Text",
 CellChangeTimes->{{3.6609436794827414`*^9, 3.6609437233596067`*^9}, {
   3.660943766101053*^9, 3.660943779723497*^9}, 3.671803133232585*^9, 
   3.6789818344733257`*^9}]
}, Closed]],

Cell[CellGroupData[{

Cell[TextData[StyleBox["C1 = C2 = 0, R1, R2 present [both resources]",
 FontSize->16]], "Subsection",
 CellChangeTimes->{
  3.6609436079550457`*^9, {3.660943738650201*^9, 3.66094374214371*^9}, 
   3.660943806684786*^9, {3.695973604721273*^9, 3.6959736051363792`*^9}, {
   3.695986643768785*^9, 3.695986650458172*^9}}],

Cell[CellGroupData[{

Cell[BoxData[
 RowBox[{
  RowBox[{
   RowBox[{"{", 
    RowBox[{"R1f", ",", "R2f", ",", "C1f", ",", "C2f"}], "}"}], "/.", 
   RowBox[{"{", 
    RowBox[{
     RowBox[{"C1", "\[Rule]", "0"}], ",", 
     RowBox[{"C2", "\[Rule]", "0"}]}], "}"}]}], "//", "Factor"}]], "Input",
 CellChangeTimes->{{3.660943613278823*^9, 3.6609436637339363`*^9}}],

Cell[BoxData[
 RowBox[{"{", 
  RowBox[{
   RowBox[{"-", 
    FractionBox[
     RowBox[{"r1", " ", "R1", " ", 
      RowBox[{"(", 
       RowBox[{
        RowBox[{"-", "K1"}], "+", "R1"}], ")"}]}], "K1"]}], ",", 
   RowBox[{"-", 
    FractionBox[
     RowBox[{"r2", " ", "R2", " ", 
      RowBox[{"(", 
       RowBox[{
        RowBox[{"-", "K2"}], "+", "R2"}], ")"}]}], "K2"]}], ",", "0", ",", 
   "0"}], "}"}]], "Output",
 CellChangeTimes->CompressedData["
1:eJxTTMoPSmVkYGBQB2KWCCbfXb6vHZuevegD0XOkzXgfAWk+gYdqD/xeOz5a
ZPX7JZBm9u888BFIRwmy8n0G0q8WSLgb+792/FT+bOEWID3rqxn/biAdw/ed
6SGQ3nDFajpXwGtHvfDNgbpAOkFr4SQbIB33vFTEFkhb5z8pANFWjrYLMqJf
O97b9elyGZDm6b9i1gSkzfPs/ZuBtIv56VgQHaVuebsXSP9xbekXi3nt+GAv
82YQbXef67pkJtAd+/KjXIC0wd+9hgVAepOZS3AhkD63y5arCkhXZE+rPpzz
2nHhmfCzJ4C0K/Ni3ftA+tmFiO2Nna8da2bbFjQBaamahQx3gHR/r6zjk4mv
Hf96R6ZPmvLa0SLGoM2S642jhfLUYhsgDQB745i5
  "]]
}, Closed]],

Cell["\<\
Hence, R1 = K1 and R2 = K2, as expected (or the system collapses to the \
previous equilibria).\
\>", "Text",
 CellChangeTimes->{{3.6609436794827414`*^9, 3.6609437233596067`*^9}, {
  3.660943766101053*^9, 3.660943779723497*^9}, {3.660943820800827*^9, 
  3.6609438321918488`*^9}, {3.671803142888061*^9, 3.671803144671735*^9}, {
  3.6789818296398993`*^9, 3.678981831127171*^9}}]
}, Closed]],

Cell[CellGroupData[{

Cell[TextData[StyleBox["R2 = C2 = 0, R1, C1 present [one consumer & one \
resource (same subscript)]",
 FontSize->16]], "Subsection",
 CellChangeTimes->{
  3.6609436079550457`*^9, {3.660943738650201*^9, 3.66094374214371*^9}, 
   3.660943806684786*^9, {3.66094384204294*^9, 3.660943845967113*^9}, {
   3.6657583170824203`*^9, 3.665758317506276*^9}, {3.671803170713646*^9, 
   3.6718031923925247`*^9}, {3.671803433775159*^9, 3.671803441151099*^9}, {
   3.695973609304994*^9, 3.695973609720051*^9}, {3.695986660608645*^9, 
   3.695986665946363*^9}}],

Cell[CellGroupData[{

Cell[BoxData[
 RowBox[{
  RowBox[{
   RowBox[{"{", 
    RowBox[{"R1f", ",", "R2f", ",", "C1f", ",", "C2f"}], "}"}], "/.", 
   RowBox[{"{", 
    RowBox[{
     RowBox[{"C2", "\[Rule]", "0"}], ",", 
     RowBox[{"R2", "\[Rule]", "0"}]}], "}"}]}], "//", "Factor"}]], "Input",
 CellChangeTimes->{{3.660943613278823*^9, 3.6609436637339363`*^9}, {
  3.660943855088048*^9, 3.66094386348776*^9}}],

Cell[BoxData[
 RowBox[{"{", 
  RowBox[{
   RowBox[{"-", 
    FractionBox[
     RowBox[{"R1", " ", 
      RowBox[{"(", 
       RowBox[{
        RowBox[{"a11", " ", "C1", " ", "K1"}], "-", 
        RowBox[{"K1", " ", "r1"}], "+", 
        RowBox[{"r1", " ", "R1"}], "-", 
        RowBox[{"a11", " ", "h11", " ", "K1", " ", "r1", " ", "R1"}], "+", 
        RowBox[{"a11", " ", "h11", " ", "r1", " ", 
         SuperscriptBox["R1", "2"]}]}], ")"}]}], 
     RowBox[{"K1", " ", 
      RowBox[{"(", 
       RowBox[{"1", "+", 
        RowBox[{"a11", " ", "h11", " ", "R1"}]}], ")"}]}]]}], ",", "0", ",", 
   RowBox[{"-", 
    FractionBox[
     RowBox[{"C1", " ", 
      RowBox[{"(", 
       RowBox[{"m1", "-", 
        RowBox[{"a11", " ", "e11", " ", "R1"}], "+", 
        RowBox[{"a11", " ", "h11", " ", "m1", " ", "R1"}]}], ")"}]}], 
     RowBox[{"1", "+", 
      RowBox[{"a11", " ", "h11", " ", "R1"}]}]]}], ",", "0"}], 
  "}"}]], "Output",
 CellChangeTimes->{
  3.664630407084463*^9, 3.6646309060885687`*^9, {3.664630974496418*^9, 
   3.664630984769019*^9}, 3.664711785761959*^9, {3.665232205157546*^9, 
   3.665232210845649*^9}, 3.6652523138668537`*^9, 3.6652682283238153`*^9, 
   3.6652708962471523`*^9, 3.665402424799981*^9, 3.665667343234147*^9, 
   3.6656805057471323`*^9, 3.6657582338638573`*^9, 3.6658433884270267`*^9, 
   3.6659145096364613`*^9, 3.665945751808612*^9, 3.665946789532378*^9, 
   3.665947529818317*^9, 3.6718032069632273`*^9, 3.671832223619136*^9, 
   3.6718555426755543`*^9, 3.671857786004922*^9, 3.671857902380376*^9, 
   3.6718793858205023`*^9, 3.672159356236274*^9, 3.672159640151307*^9, 
   3.678981850557109*^9, 3.679068883592045*^9, 3.679158670034696*^9, 
   3.6791609861642227`*^9, 3.6791788339613953`*^9, 3.680902108733149*^9, 
   3.680913002766533*^9, 3.6809588291296387`*^9, 3.695971796379016*^9, 
   3.695973254435569*^9, 3.6961566771346083`*^9, 3.700367880955366*^9, 
   3.701773114883584*^9, 3.7634570737304573`*^9, 3.763463068709943*^9}]
}, Closed]],

Cell[CellGroupData[{

Cell[BoxData[
 RowBox[{
  RowBox[{"Solve", "[", 
   RowBox[{
    RowBox[{"{", 
     RowBox[{
      RowBox[{
       RowBox[{"%", "[", 
        RowBox[{"[", "1", "]"}], "]"}], "\[Equal]", "0"}], ",", 
      RowBox[{
       RowBox[{"%", "[", 
        RowBox[{"[", "3", "]"}], "]"}], "\[Equal]", "0"}]}], "}"}], ",", 
    RowBox[{"{", 
     RowBox[{"C1", ",", "R1"}], "}"}]}], "]"}], "//", "Simplify"}]], "Input",
 CellChangeTimes->{{3.660943905808832*^9, 3.660943936225315*^9}, {
  3.66463097138491*^9, 3.664630982980241*^9}}],

Cell[BoxData[
 RowBox[{"{", 
  RowBox[{
   RowBox[{"{", 
    RowBox[{
     RowBox[{"C1", "\[Rule]", "0"}], ",", 
     RowBox[{"R1", "\[Rule]", "0"}]}], "}"}], ",", 
   RowBox[{"{", 
    RowBox[{
     RowBox[{"C1", "\[Rule]", "0"}], ",", 
     RowBox[{"R1", "\[Rule]", "K1"}]}], "}"}], ",", 
   RowBox[{"{", 
    RowBox[{
     RowBox[{"C1", "\[Rule]", 
      FractionBox[
       RowBox[{"e11", " ", 
        RowBox[{"(", 
         RowBox[{
          RowBox[{"-", "m1"}], "+", 
          RowBox[{"a11", " ", "K1", " ", 
           RowBox[{"(", 
            RowBox[{"e11", "-", 
             RowBox[{"h11", " ", "m1"}]}], ")"}]}]}], ")"}], " ", "r1"}], 
       RowBox[{
        SuperscriptBox["a11", "2"], " ", "K1", " ", 
        SuperscriptBox[
         RowBox[{"(", 
          RowBox[{"e11", "-", 
           RowBox[{"h11", " ", "m1"}]}], ")"}], "2"]}]]}], ",", 
     RowBox[{"R1", "\[Rule]", 
      FractionBox["m1", 
       RowBox[{
        RowBox[{"a11", " ", "e11"}], "-", 
        RowBox[{"a11", " ", "h11", " ", "m1"}]}]]}]}], "}"}]}], 
  "}"}]], "Output",
 CellChangeTimes->{
  3.664630415274391*^9, 3.6646309090868683`*^9, {3.66463097607821*^9, 
   3.664630988752639*^9}, 3.664711785906461*^9, 3.665232219151085*^9, 
   3.665252314049059*^9, 3.665268228885316*^9, 3.665270896709384*^9, 
   3.665402425166448*^9, 3.665667343645562*^9, 3.665680505858941*^9, 
   3.6657582366527*^9, 3.6658433915505667`*^9, 3.665914510164193*^9, 
   3.665945754865513*^9, 3.66594679152046*^9, 3.665947534806655*^9, 
   3.671803220704608*^9, 3.671832223857991*^9, 3.67185554284363*^9, 
   3.6718577861441927`*^9, 3.6718579024494667`*^9, 3.671879386030942*^9, 
   3.672159356816945*^9, 3.672159640201166*^9, 3.678981884250235*^9, 
   3.679068884073536*^9, 3.679158671528487*^9, 3.6791609863165493`*^9, 
   3.67917883516562*^9, 3.680902108949143*^9, 3.680913002836504*^9, 
   3.68095882935983*^9, 3.695971796653556*^9, 3.6959732546978807`*^9, 
   3.696156677281505*^9, 3.700367881039392*^9, 3.701773115032072*^9, 
   3.7634570740452967`*^9, 3.7634630687842617`*^9}]
}, Closed]],

Cell["\<\
The solution for C1 is easier to interpret if we write it in terms of R1:\
\>", "Text",
 CellChangeTimes->{{3.6609440693192043`*^9, 3.660944083549868*^9}}],

Cell[CellGroupData[{

Cell[BoxData[
 RowBox[{
  RowBox[{"Solve", "[", 
   RowBox[{
    RowBox[{
     RowBox[{"%%", "[", 
      RowBox[{"[", "1", "]"}], "]"}], "\[Equal]", "0"}], ",", "C1"}], "]"}], "//",
   "Simplify"}]], "Input",
 CellChangeTimes->{{3.660944053283639*^9, 3.660944064073511*^9}}],

Cell[BoxData[
 RowBox[{"{", 
  RowBox[{"{", 
   RowBox[{"C1", "\[Rule]", 
    FractionBox[
     RowBox[{"r1", " ", 
      RowBox[{"(", 
       RowBox[{"K1", "-", "R1"}], ")"}], " ", 
      RowBox[{"(", 
       RowBox[{"1", "+", 
        RowBox[{"a11", " ", "h11", " ", "R1"}]}], ")"}]}], 
     RowBox[{"a11", " ", "K1"}]]}], "}"}], "}"}]], "Output",
 CellChangeTimes->CompressedData["
1:eJxTTMoPSmVkYGBQB2IeVs/gXb6vHY3ev+oH0S23VGaDaCU3O95HQLpP+6T2
A7/XjhsWOP1+CaQn3Z1/4COQNmCS4fsMpFdoq7kb+792fCP4beEWIH3isA3/
biB9ofMh80MgLVXjM4Mr4LXjx7nHAnWBdNDWF5NtgLRsqZWoLZBOEA0vAtFc
Tz9szIh+7ahTwHClDEibrLxt1gSkDz1w9W8G0hli52NB9BlXp9u9QNrYdEG/
WMxrx1mV7JtBtNGCwEeSma8dizqbo1yA9J3mr4YFQLrKwju4EEgLnMjmqgLS
mX3zqw/nvHZskog5ewJIL7BYq3sfSNttmLGrsfO1I4/KGoY7QHpXs5Ljk4mv
HV+9SU6fNOW1Y91KtzZLrjeOl7/PKrYB0gDcWpoZ
  "]]
}, Closed]],

Cell[TextData[{
 "Hence, R1 = ",
 Cell[BoxData[
  FractionBox["m1", 
   RowBox[{
    RowBox[{"(", 
     RowBox[{"e11", "-", 
      RowBox[{"h11", " ", "m1"}]}], ")"}], " ", "a11"}]]],
  CellChangeTimes->{{3.660943930141117*^9, 3.660943939276005*^9}, {
   3.6609440106813*^9, 3.660944033273863*^9}}],
 " and C1 = ",
 Cell[BoxData[
  FractionBox[
   RowBox[{"r1", " ", 
    RowBox[{"(", 
     RowBox[{"K1", "-", "R1"}], ")"}], " ", 
    RowBox[{"(", 
     RowBox[{"1", "+", 
      RowBox[{"a11", " ", "h11", " ", "R1"}]}], ")"}]}], 
   RowBox[{"a11", " ", "K1"}]]],
  CellChangeTimes->{3.660944064521886*^9}],
 ", which requires that R1 is below its carrying capacity (i.e. K1 > R1) and \
that the benefits of foraging outweigh the costs (i.e. e11 > h11*m11) for a \
single consumer to be able to persist at equilibrium on one resource. "
}], "Text",
 CellChangeTimes->{{3.6609436794827414`*^9, 3.6609437233596067`*^9}, {
  3.660943766101053*^9, 3.660943779723497*^9}, {3.660943820800827*^9, 
  3.6609438321918488`*^9}, {3.660944091042658*^9, 3.660944211075985*^9}, {
  3.660948560931238*^9, 3.660948566132401*^9}, {3.664628956563534*^9, 
  3.6646289569524183`*^9}, {3.6646304437447243`*^9, 3.6646304984895697`*^9}, {
  3.664630919474627*^9, 3.664630943110268*^9}, {3.665843488252746*^9, 
  3.6658434938963327`*^9}, {3.671803320370029*^9, 3.671803377673677*^9}, {
  3.671803420880023*^9, 3.671803422079998*^9}, {3.6789819232647943`*^9, 
  3.678981973063931*^9}}]
}, Closed]],

Cell[CellGroupData[{

Cell[TextData[StyleBox["R1 = C2 = 0, R2, C1 present [one consumer & one \
resource (different subscript)]",
 FontSize->16]], "Subsection",
 CellChangeTimes->{
  3.6609436079550457`*^9, {3.660943738650201*^9, 3.66094374214371*^9}, 
   3.660943806684786*^9, {3.66094384204294*^9, 3.660943845967113*^9}, {
   3.660944236772543*^9, 3.660944239443143*^9}, {3.665758312925263*^9, 
   3.665758313946233*^9}, {3.6718034431427603`*^9, 3.6718034505827293`*^9}, {
   3.695973624153172*^9, 3.695973624536317*^9}, {3.695986676072801*^9, 
   3.6959866791225843`*^9}}],

Cell[CellGroupData[{

Cell[BoxData[
 RowBox[{
  RowBox[{
   RowBox[{"{", 
    RowBox[{"R1f", ",", "R2f", ",", "C1f", ",", "C2f"}], "}"}], "/.", 
   RowBox[{"{", 
    RowBox[{
     RowBox[{"C2", "\[Rule]", "0"}], ",", 
     RowBox[{"R1", "\[Rule]", "0"}]}], "}"}]}], "//", "Factor"}]], "Input",
 CellChangeTimes->{{3.660943613278823*^9, 3.6609436637339363`*^9}, {
   3.660943855088048*^9, 3.66094386348776*^9}, 3.6609442475547523`*^9}],

Cell[BoxData[
 RowBox[{"{", 
  RowBox[{"0", ",", 
   RowBox[{"-", 
    FractionBox[
     RowBox[{"R2", " ", 
      RowBox[{"(", 
       RowBox[{
        RowBox[{"a12", " ", "C1", " ", "K2"}], "-", 
        RowBox[{"K2", " ", "r2"}], "+", 
        RowBox[{"r2", " ", "R2"}], "-", 
        RowBox[{"a12", " ", "h12", " ", "K2", " ", "r2", " ", "R2"}], "+", 
        RowBox[{"a12", " ", "h12", " ", "r2", " ", 
         SuperscriptBox["R2", "2"]}]}], ")"}]}], 
     RowBox[{"K2", " ", 
      RowBox[{"(", 
       RowBox[{"1", "+", 
        RowBox[{"a12", " ", "h12", " ", "R2"}]}], ")"}]}]]}], ",", 
   RowBox[{"-", 
    FractionBox[
     RowBox[{"C1", " ", 
      RowBox[{"(", 
       RowBox[{"m1", "-", 
        RowBox[{"a12", " ", "e12", " ", "R2"}], "+", 
        RowBox[{"a12", " ", "h12", " ", "m1", " ", "R2"}]}], ")"}]}], 
     RowBox[{"1", "+", 
      RowBox[{"a12", " ", "h12", " ", "R2"}]}]]}], ",", "0"}], 
  "}"}]], "Output",
 CellChangeTimes->CompressedData["
1:eJxTTMoPSmVkYGBQB2Knh2tid/m+dlz98uFsEK201YX3EZD+0vNS54Hfa8fH
251/vwTSdrsXHPgIpFPkZfk+A2mNQnV3Y//Xjqrfvi3cAqS7Htny7wbSP2Rz
WB4CaZ/PkvwgWqBs0QyugNeOfBuOB+oCad+vsVNtgHShh7uYLZAu8ZtaDKLf
nWM+nRH92nGOItOVMiDtduiOWROQVv7q5t8MpJdwXogF0f/tnW/3AunZ7ov7
xWJeO2Z1c2wG0Y8mlb+VzHzt+Ke3JcoFSGst+2ZYAKSZ7HyCC4F0Q1guVxWQ
nly7oPpwzmvHDdaxZ08A6QfH1uneB9LTFq452Nj52vGAynqGO0Caq1LZ8cnE
144K09LSJ0157dj33LvNkuuNY9TcucU2QBoAJfWc4w==
  "]]
}, Closed]],

Cell[CellGroupData[{

Cell[BoxData[
 RowBox[{
  RowBox[{"Solve", "[", 
   RowBox[{
    RowBox[{"{", 
     RowBox[{
      RowBox[{
       RowBox[{"%", "[", 
        RowBox[{"[", "2", "]"}], "]"}], "\[Equal]", "0"}], ",", 
      RowBox[{
       RowBox[{"%", "[", 
        RowBox[{"[", "3", "]"}], "]"}], "\[Equal]", "0"}]}], "}"}], ",", 
    RowBox[{"{", 
     RowBox[{"C1", ",", "R2"}], "}"}]}], "]"}], "//", "Simplify"}]], "Input",
 CellChangeTimes->{{3.660943905808832*^9, 3.660943936225315*^9}, {
  3.660944250979497*^9, 3.6609442719456787`*^9}}],

Cell[BoxData[
 RowBox[{"{", 
  RowBox[{
   RowBox[{"{", 
    RowBox[{
     RowBox[{"C1", "\[Rule]", "0"}], ",", 
     RowBox[{"R2", "\[Rule]", "0"}]}], "}"}], ",", 
   RowBox[{"{", 
    RowBox[{
     RowBox[{"C1", "\[Rule]", "0"}], ",", 
     RowBox[{"R2", "\[Rule]", "K2"}]}], "}"}], ",", 
   RowBox[{"{", 
    RowBox[{
     RowBox[{"C1", "\[Rule]", 
      FractionBox[
       RowBox[{"e12", " ", 
        RowBox[{"(", 
         RowBox[{
          RowBox[{"-", "m1"}], "+", 
          RowBox[{"a12", " ", "K2", " ", 
           RowBox[{"(", 
            RowBox[{"e12", "-", 
             RowBox[{"h12", " ", "m1"}]}], ")"}]}]}], ")"}], " ", "r2"}], 
       RowBox[{
        SuperscriptBox["a12", "2"], " ", "K2", " ", 
        SuperscriptBox[
         RowBox[{"(", 
          RowBox[{"e12", "-", 
           RowBox[{"h12", " ", "m1"}]}], ")"}], "2"]}]]}], ",", 
     RowBox[{"R2", "\[Rule]", 
      FractionBox["m1", 
       RowBox[{
        RowBox[{"a12", " ", "e12"}], "-", 
        RowBox[{"a12", " ", "h12", " ", "m1"}]}]]}]}], "}"}]}], 
  "}"}]], "Output",
 CellChangeTimes->CompressedData["
1:eJxTTMoPSmVkYGBQA+JjD2Tidvm+djx2y2YOiOaydeN9BKT/hJjrPvB77Xjo
ruvvl0Baw2XRgY9Aek68PN9nIN0grudu7P/asSL+x8ItQFq00J5/N5AWXhnC
/xBIb7vycQZXwGvHE6onA3WBtJfbmqk2QHrSjX4xWyBdsPljMYjed6b9dEb0
a8dCJpYrZUDa/tg9syYg/SPFw78ZSC+bdjEWRO+f7XK7F0g7VC7rF4t57Sj0
inMziF4fO/mdZOZrR0mBtigXIM3o9MOwAEifmeoXXAikd6Xlc1UBaROxRdWH
c147HnGJP3sCSMft3Kp7H0h/Ltl8sLHztaO03GaGO0B62QxVxycTXzvuEKxK
nzQF6F/7wDZLrjeOD6wXFNsAaQCxspdF
  "]]
}, Closed]],

Cell["\<\
The solution for C1 is easier to interpret if we write it in terms of R2:\
\>", "Text",
 CellChangeTimes->{{3.6609440693192043`*^9, 3.660944083549868*^9}, {
  3.671803490305168*^9, 3.671803490534986*^9}}],

Cell[CellGroupData[{

Cell[BoxData[
 RowBox[{
  RowBox[{"Solve", "[", 
   RowBox[{
    RowBox[{
     RowBox[{"%%", "[", 
      RowBox[{"[", "2", "]"}], "]"}], "\[Equal]", "0"}], ",", "C1"}], "]"}], "//",
   "Simplify"}]], "Input",
 CellChangeTimes->{{3.660944053283639*^9, 3.660944064073511*^9}, {
  3.6609442815371933`*^9, 3.660944281688939*^9}}],

Cell[BoxData[
 RowBox[{"{", 
  RowBox[{"{", 
   RowBox[{"C1", "\[Rule]", 
    FractionBox[
     RowBox[{"r2", " ", 
      RowBox[{"(", 
       RowBox[{"K2", "-", "R2"}], ")"}], " ", 
      RowBox[{"(", 
       RowBox[{"1", "+", 
        RowBox[{"a12", " ", "h12", " ", "R2"}]}], ")"}]}], 
     RowBox[{"a12", " ", "K2"}]]}], "}"}], "}"}]], "Output",
 CellChangeTimes->CompressedData["
1:eJxTTMoPSmVkYGBQA+LtLpvjdvm+dqyR2TsHRG8NdOd9BKQb0mp1H/i9dpz+
xO33SyCdtGPxgY9AupVDke8zkE7+oOdu7P/a8c+anwu3AGm1Ogf+3UD6+y05
wYdAOm7uy5lcAa8d92ScCtQF0uxcktNsgPSL1xLitkD69rLTJSB6w/G+MxnR
rx2VjrNcKQPSG67dN2sC0hdmePo3A2mFlZdiQbQog9vtXiA9l39Fv1jMa8fd
5tybQbTCo/UfJDNfO+6wa49yAdLa/j8NC4B0Tq1/cCGQVqsq4KoC0i98F1cf
znntuEwg4ewJIG0ZvF33PpBudth+sLHztaOD1DaGO0C6Z5qa45OJrx0ZmuvS
J0157aglGNpmyfXG8drvhcU2QBoA2lCXWw==
  "]]
}, Closed]],

Cell[TextData[{
 "Hence, R2 = ",
 Cell[BoxData[
  FractionBox["m1", 
   RowBox[{"a12", 
    RowBox[{"(", 
     RowBox[{"e12", "-", 
      RowBox[{"h12", " ", "m1"}]}], ")"}]}]]],
  CellChangeTimes->{{3.660943930141117*^9, 3.660943939276005*^9}, {
   3.6609440106813*^9, 3.660944033273863*^9}}],
 " and C1 = ",
 Cell[BoxData[
  FractionBox[
   RowBox[{"r2", " ", 
    RowBox[{"(", 
     RowBox[{"K2", "-", "R2"}], ")"}], " ", 
    RowBox[{"(", 
     RowBox[{"1", "+", 
      RowBox[{"a12", " ", "h12", " ", "R2"}]}], ")"}]}], 
   RowBox[{"a12", " ", "K2"}]]],
  CellChangeTimes->{3.660944064521886*^9}],
 ", which requires that K2 > R2 and that e12 > h12*m1 for a single consumer \
to be able to persist at equilibrium on one resource. "
}], "Text",
 CellChangeTimes->{{3.6609436794827414`*^9, 3.6609437233596067`*^9}, {
  3.660943766101053*^9, 3.660943779723497*^9}, {3.660943820800827*^9, 
  3.6609438321918488`*^9}, {3.660944091042658*^9, 3.660944211075985*^9}, {
  3.660944290425103*^9, 3.660944321923697*^9}, {3.660947013740457*^9, 
  3.6609470137405577`*^9}, {3.6609485756007957`*^9, 3.660948583652313*^9}, {
  3.664629054635579*^9, 3.664629055084342*^9}, {3.6646305243041153`*^9, 
  3.664630531598269*^9}, {3.664631021084545*^9, 3.6646310372189913`*^9}, {
  3.665843462986682*^9, 3.665843472944479*^9}, {3.6659457949955273`*^9, 
  3.665945803558526*^9}, {3.6659468314469023`*^9, 3.665946868268487*^9}, {
  3.6659475686445217`*^9, 3.665947585354039*^9}, {3.671803504105076*^9, 
  3.6718035103426113`*^9}, {3.678982028188774*^9, 3.678982062536357*^9}}]
}, Closed]],

Cell[CellGroupData[{

Cell[TextData[StyleBox["C2 = 0, R1, R2, C1 present [one consumer & both \
resources - general case]",
 FontSize->16]], "Subsection",
 CellChangeTimes->{
  3.6609436079550457`*^9, {3.660943738650201*^9, 3.66094374214371*^9}, 
   3.660943806684786*^9, {3.66094384204294*^9, 3.660943845967113*^9}, {
   3.660944236772543*^9, 3.660944239443143*^9}, {3.660944339324938*^9, 
   3.6609443461860313`*^9}, {3.683461014553259*^9, 3.683461017823382*^9}, {
   3.695973636728426*^9, 3.695973640288272*^9}, {3.695986683656513*^9, 
   3.695986686258131*^9}}],

Cell[CellGroupData[{

Cell[BoxData[
 RowBox[{"temp", "=", 
  RowBox[{
   RowBox[{
    RowBox[{"{", 
     RowBox[{"R1f", ",", "R2f", ",", "C1f", ",", "C2f"}], "}"}], "/.", 
    RowBox[{"{", 
     RowBox[{"C2", "\[Rule]", "0"}], "}"}]}], "//", "Factor"}]}]], "Input",
 CellChangeTimes->{{3.660943613278823*^9, 3.6609436637339363`*^9}, {
   3.660943855088048*^9, 3.66094386348776*^9}, 3.6609442475547523`*^9, 
   3.660944352291643*^9, {3.660945022288649*^9, 3.660945023783235*^9}}],

Cell[BoxData[
 RowBox[{"{", 
  RowBox[{
   RowBox[{"-", 
    RowBox[{"(", 
     RowBox[{
      RowBox[{"(", 
       RowBox[{"R1", " ", 
        RowBox[{"(", 
         RowBox[{
          RowBox[{"a11", " ", "C1", " ", "K1", " ", "R1", " ", "w11"}], "-", 
          RowBox[{"K1", " ", "r1", " ", "R1", " ", "w11"}], "+", 
          RowBox[{"r1", " ", 
           SuperscriptBox["R1", "2"], " ", "w11"}], "-", 
          RowBox[{"a11", " ", "h11", " ", "K1", " ", "r1", " ", 
           SuperscriptBox["R1", "2"], " ", "w11"}], "+", 
          RowBox[{"a11", " ", "h11", " ", "r1", " ", 
           SuperscriptBox["R1", "3"], " ", "w11"}], "-", 
          RowBox[{"K1", " ", "r1", " ", "R2", " ", "w12"}], "+", 
          RowBox[{"r1", " ", "R1", " ", "R2", " ", "w12"}], "-", 
          RowBox[{"a12", " ", "h12", " ", "K1", " ", "r1", " ", 
           SuperscriptBox["R2", "2"], " ", "w12"}], "+", 
          RowBox[{"a12", " ", "h12", " ", "r1", " ", "R1", " ", 
           SuperscriptBox["R2", "2"], " ", "w12"}]}], ")"}]}], ")"}], "/", 
      RowBox[{"(", 
       RowBox[{"K1", " ", 
        RowBox[{"(", 
         RowBox[{
          RowBox[{"R1", " ", "w11"}], "+", 
          RowBox[{"a11", " ", "h11", " ", 
           SuperscriptBox["R1", "2"], " ", "w11"}], "+", 
          RowBox[{"R2", " ", "w12"}], "+", 
          RowBox[{"a12", " ", "h12", " ", 
           SuperscriptBox["R2", "2"], " ", "w12"}]}], ")"}]}], ")"}]}], 
     ")"}]}], ",", 
   RowBox[{"-", 
    RowBox[{"(", 
     RowBox[{
      RowBox[{"(", 
       RowBox[{"R2", " ", 
        RowBox[{"(", 
         RowBox[{
          RowBox[{
           RowBox[{"-", "K2"}], " ", "R1", " ", "r2", " ", "w11"}], "-", 
          RowBox[{"a11", " ", "h11", " ", "K2", " ", 
           SuperscriptBox["R1", "2"], " ", "r2", " ", "w11"}], "+", 
          RowBox[{"R1", " ", "r2", " ", "R2", " ", "w11"}], "+", 
          RowBox[{"a11", " ", "h11", " ", 
           SuperscriptBox["R1", "2"], " ", "r2", " ", "R2", " ", "w11"}], "+", 
          RowBox[{"a12", " ", "C1", " ", "K2", " ", "R2", " ", "w12"}], "-", 
          RowBox[{"K2", " ", "r2", " ", "R2", " ", "w12"}], "+", 
          RowBox[{"r2", " ", 
           SuperscriptBox["R2", "2"], " ", "w12"}], "-", 
          RowBox[{"a12", " ", "h12", " ", "K2", " ", "r2", " ", 
           SuperscriptBox["R2", "2"], " ", "w12"}], "+", 
          RowBox[{"a12", " ", "h12", " ", "r2", " ", 
           SuperscriptBox["R2", "3"], " ", "w12"}]}], ")"}]}], ")"}], "/", 
      RowBox[{"(", 
       RowBox[{"K2", " ", 
        RowBox[{"(", 
         RowBox[{
          RowBox[{"R1", " ", "w11"}], "+", 
          RowBox[{"a11", " ", "h11", " ", 
           SuperscriptBox["R1", "2"], " ", "w11"}], "+", 
          RowBox[{"R2", " ", "w12"}], "+", 
          RowBox[{"a12", " ", "h12", " ", 
           SuperscriptBox["R2", "2"], " ", "w12"}]}], ")"}]}], ")"}]}], 
     ")"}]}], ",", 
   RowBox[{"-", 
    RowBox[{"(", 
     RowBox[{
      RowBox[{"(", 
       RowBox[{"C1", " ", 
        RowBox[{"(", 
         RowBox[{
          RowBox[{"m1", " ", "R1", " ", "w11"}], "-", 
          RowBox[{"a11", " ", "e11", " ", 
           SuperscriptBox["R1", "2"], " ", "w11"}], "+", 
          RowBox[{"a11", " ", "h11", " ", "m1", " ", 
           SuperscriptBox["R1", "2"], " ", "w11"}], "+", 
          RowBox[{"m1", " ", "R2", " ", "w12"}], "-", 
          RowBox[{"a12", " ", "e12", " ", 
           SuperscriptBox["R2", "2"], " ", "w12"}], "+", 
          RowBox[{"a12", " ", "h12", " ", "m1", " ", 
           SuperscriptBox["R2", "2"], " ", "w12"}]}], ")"}]}], ")"}], "/", 
      RowBox[{"(", 
       RowBox[{
        RowBox[{"R1", " ", "w11"}], "+", 
        RowBox[{"a11", " ", "h11", " ", 
         SuperscriptBox["R1", "2"], " ", "w11"}], "+", 
        RowBox[{"R2", " ", "w12"}], "+", 
        RowBox[{"a12", " ", "h12", " ", 
         SuperscriptBox["R2", "2"], " ", "w12"}]}], ")"}]}], ")"}]}], ",", 
   "0"}], "}"}]], "Output",
 CellChangeTimes->CompressedData["
1:eJxTTMoPSmVkYGBQB+KszfMX7PJ97ehS4cH7CEjP0nDXe+D32vHado/fL4H0
5gtLDnwE0nG9ynyfQfw/+u7G/q8dTfb9WrgFSDMtcOTfDaQjPJ2FHgLpLa0b
Z3MFvHYMvusTJgakfVnPBOoC6WPP+WfZAGkV029ytkA6OWRJBYh2PKZwKSP6
teOZX6xXyoC0d9RDsyYgHbDEy78ZSDOtuRwLov9wut/uBdJhh1f2i8W8dqyJ
4NkMosUcF/+TzASa69YR5QKkRV7/NiwA0kZugcGFQPpaTyFXFZB+cXdJ9eGc
144z7iWePQGk93zboXsfSB9b8ONIY+drxyViC/Y2AWkdjZ0Md4B0xDp1xycT
gf4WbE6fNOW1o2dkZJsl1xvHrW+XFNsAaQBEFpxU
  "]]
}, Closed]],

Cell["\<\
We\[CloseCurlyQuote]re interested in the non-zero solutions for R1, R2, and \
C1.  We start by solving the first term for C1 (it is linear in C1):\
\>", "Text",
 CellChangeTimes->{{3.660945066731395*^9, 3.6609450827129993`*^9}}],

Cell[CellGroupData[{

Cell[BoxData[
 RowBox[{"C1comp", "=", 
  RowBox[{
   RowBox[{
    RowBox[{"Solve", "[", 
     RowBox[{
      RowBox[{
       RowBox[{"temp", "[", 
        RowBox[{"[", "1", "]"}], "]"}], "\[Equal]", "0"}], ",", "C1"}], "]"}],
     "//", "Flatten"}], "//", "Simplify"}]}]], "Input",
 CellChangeTimes->{{3.660945025773532*^9, 3.660945031561009*^9}, {
   3.6609454206296663`*^9, 3.660945429284835*^9}, 3.660945595950451*^9, {
   3.665945892417262*^9, 3.6659459050031633`*^9}, {3.66594605624207*^9, 
   3.665946057575479*^9}, {3.665946933199597*^9, 3.665946934253175*^9}}],

Cell[BoxData[
 RowBox[{"{", 
  RowBox[{"C1", "\[Rule]", 
   FractionBox[
    RowBox[{"r1", " ", 
     RowBox[{"(", 
      RowBox[{"K1", "-", "R1"}], ")"}], " ", 
     RowBox[{"(", 
      RowBox[{
       RowBox[{"R1", " ", "w11"}], "+", 
       RowBox[{"a11", " ", "h11", " ", 
        SuperscriptBox["R1", "2"], " ", "w11"}], "+", 
       RowBox[{"R2", " ", 
        RowBox[{"(", 
         RowBox[{"1", "+", 
          RowBox[{"a12", " ", "h12", " ", "R2"}]}], ")"}], " ", "w12"}]}], 
      ")"}]}], 
    RowBox[{"a11", " ", "K1", " ", "R1", " ", "w11"}]]}], "}"}]], "Output",
 CellChangeTimes->{
  3.664631064190805*^9, 3.664711786312477*^9, 3.665232255660091*^9, 
   3.665252314330042*^9, 3.6652682291801853`*^9, 3.665270897150065*^9, 
   3.665402425524845*^9, 3.6656673439517803`*^9, 3.665680506081427*^9, 
   3.66575835667035*^9, 3.66584342690746*^9, 3.665867449994244*^9, 
   3.6659145105419617`*^9, 3.665945811755598*^9, 3.665945857590764*^9, {
   3.665945896019968*^9, 3.6659459053190413`*^9}, 3.6659460580474052`*^9, 
   3.665946876017968*^9, 3.665946934576118*^9, 3.6659475934947777`*^9, 
   3.671803556581053*^9, 3.671832224217246*^9, 3.6718555430760517`*^9, 
   3.6718577863673477`*^9, 3.671857902635933*^9, 3.6718793862446003`*^9, 
   3.672159357352805*^9, 3.6721596404342327`*^9, 3.678982153371849*^9, 
   3.679068884294243*^9, 3.679158671923123*^9, 3.679160986568671*^9, 
   3.679178835582343*^9, 3.6809021091813183`*^9, 3.6809130030995398`*^9, 
   3.680958829844563*^9, 3.6959718799704847`*^9, 3.695973869165125*^9, 
   3.696156677978879*^9, 3.700367881276403*^9, 3.701773116145832*^9, 
   3.76345707506555*^9, 3.763463069199113*^9}]
}, Closed]],

Cell[TextData[{
 "Note that since all of the parameters in our model are positive, the term \
",
 Cell[BoxData[
  RowBox[{"(", 
   RowBox[{
    RowBox[{"R1", " ", "w11"}], "+", 
    RowBox[{"a11", " ", "h11", " ", 
     SuperscriptBox["R1", "2"], " ", "w11"}], "+", 
    RowBox[{"R2", " ", 
     RowBox[{"(", 
      RowBox[{"1", "+", 
       RowBox[{"a12", " ", "h12", " ", "R2"}]}], ")"}], " ", "w12"}]}], ")"}]],
  CellChangeTimes->{3.664631064190805*^9, 3.664711786312477*^9, 
   3.665232255660091*^9}],
 " is always positive. Hence, for C1 to be positive we must have K1 > R1."
}], "Text",
 CellChangeTimes->{{3.665232331793771*^9, 3.665232378269857*^9}, {
  3.665843447408506*^9, 3.665843447408554*^9}, {3.665947018724106*^9, 
  3.665947040619893*^9}, {3.6659476207925587`*^9, 3.665947624078939*^9}, {
  3.671803759626502*^9, 3.671803772022369*^9}, {3.678982182923143*^9, 
  3.6789821888031483`*^9}}],

Cell[TextData[StyleBox["A similar argument proves that K2 must be greater \
than R2 at this equilibrium if we started instead by solving the second term \
for C1:",
 FontColor->GrayLevel[0]]], "Text",
 CellChangeTimes->{
  3.664631164192638*^9, 3.664631427974319*^9, 3.664631508368866*^9, {
   3.6646315613523273`*^9, 3.664631565880013*^9}, 3.665232398929214*^9, {
   3.671803790242535*^9, 3.67180379156255*^9}, 3.678982192801037*^9}],

Cell[CellGroupData[{

Cell[BoxData[
 RowBox[{
  RowBox[{
   RowBox[{"Solve", "[", 
    RowBox[{
     RowBox[{
      RowBox[{"temp", "[", 
       RowBox[{"[", "2", "]"}], "]"}], "\[Equal]", "0"}], ",", "C1"}], "]"}], 
   "//", "Flatten"}], "//", "Simplify"}]], "Input",
 CellChangeTimes->{{3.660945222407345*^9, 3.660945227693882*^9}}],

Cell[BoxData[
 RowBox[{"{", 
  RowBox[{"C1", "\[Rule]", 
   FractionBox[
    RowBox[{"r2", " ", 
     RowBox[{"(", 
      RowBox[{"K2", "-", "R2"}], ")"}], " ", 
     RowBox[{"(", 
      RowBox[{
       RowBox[{"R1", " ", "w11"}], "+", 
       RowBox[{"a11", " ", "h11", " ", 
        SuperscriptBox["R1", "2"], " ", "w11"}], "+", 
       RowBox[{"R2", " ", 
        RowBox[{"(", 
         RowBox[{"1", "+", 
          RowBox[{"a12", " ", "h12", " ", "R2"}]}], ")"}], " ", "w12"}]}], 
      ")"}]}], 
    RowBox[{"a12", " ", "K2", " ", "R2", " ", "w12"}]]}], "}"}]], "Output",
 CellChangeTimes->CompressedData["
1:eJxTTMoPSmVkYGBQA+KXWm/v7vJ97Vgg7sP7CEjrvXNzfuD32vHFM+/fL4H0
meTlBz4C6bLfqnyfgfRKPyN3Y//XjpeV/y/cAqTZjjnz7wbSpycZCT8E0seZ
gpdxBbx2bFN8FCUGoj9eCtQF0kZ+/aa2QPrThlm1IFpuic3njOjXjl2KHFfK
gPSqpsdmTUB6XauPfzOQNrG/Gguid+h73u4F0t3ia/vFYl47Pn/PtxlEv3nr
yy6V+drxbl5XlAuQ3if237AASHt6BwcXAmm9VcVcVUA6Xn1V9eGc1477eVLO
ngDSlQv26N4H0k06zEcbO187TjiwbG8TkJ4deojhDpC25tVyfDLxtWNQQWf6
pCmvHac9z26z5Hrj+CNmRbENkAYA9E+Yrg==
  "]]
}, Closed]],

Cell["\<\

Returning to the derivation, let\[CloseCurlyQuote]s use the first of these \
solutions for C1 and solve the second term for R1:\
\>", "Text",
 CellChangeTimes->{{3.660945090320447*^9, 3.660945109751227*^9}, {
   3.660945288585827*^9, 3.660945315309573*^9}, 3.660945414006173*^9, {
   3.660946018110011*^9, 3.660946018340493*^9}, 3.665232420397196*^9}],

Cell[CellGroupData[{

Cell[BoxData[
 RowBox[{
  RowBox[{
   RowBox[{"temp", "[", 
    RowBox[{"[", "2", "]"}], "]"}], "/.", "C1comp"}], "//", 
  "Factor"}]], "Input",
 CellChangeTimes->{
  3.660945433302766*^9, 3.660945603901437*^9, {3.660946134997579*^9, 
   3.660946145587535*^9}, {3.66094659985469*^9, 3.660946601005763*^9}, 
   3.660947285297707*^9}],

Cell[BoxData[
 FractionBox[
  RowBox[{"R2", " ", 
   RowBox[{"(", 
    RowBox[{
     RowBox[{"a11", " ", "K1", " ", "K2", " ", "R1", " ", "r2", " ", "w11"}], 
     "-", 
     RowBox[{"a11", " ", "K1", " ", "R1", " ", "r2", " ", "R2", " ", "w11"}], 
     "-", 
     RowBox[{"a12", " ", "K1", " ", "K2", " ", "r1", " ", "R2", " ", "w12"}], 
     "+", 
     RowBox[{
     "a12", " ", "K2", " ", "r1", " ", "R1", " ", "R2", " ", "w12"}]}], 
    ")"}]}], 
  RowBox[{"a11", " ", "K1", " ", "K2", " ", "R1", " ", "w11"}]]], "Output",
 CellChangeTimes->{{3.6646315919908113`*^9, 3.664631606225864*^9}, 
   3.6646316659041843`*^9, 3.664711786412027*^9, 3.665232480618286*^9, 
   3.6652325410573997`*^9, 3.665252314422421*^9, 3.66526822926921*^9, 
   3.66527089725921*^9, 3.6654024256222973`*^9, 3.66566734400146*^9, 
   3.665680506149027*^9, 3.6657583638169603`*^9, 3.6658435087137747`*^9, 
   3.6658674876303387`*^9, 3.665914510629698*^9, 3.665947081285346*^9, 
   3.665947631211672*^9, 3.671803843936523*^9, 3.671832224276812*^9, 
   3.671855543130459*^9, 3.671857786433803*^9, 3.67185790268468*^9, 
   3.6718793864555283`*^9, 3.67215935745254*^9, 3.672159640501676*^9, 
   3.678982214469548*^9, 3.679068884361237*^9, 3.6791586720233583`*^9, 
   3.6791609867683887`*^9, 3.6791788356493683`*^9, 3.680902109350885*^9, 
   3.680913003168376*^9, 3.6809588299264917`*^9, 3.695971880221686*^9, 
   3.6959738692552156`*^9, 3.696156678217657*^9, 3.700367881346519*^9, 
   3.701773116487138*^9, 3.7634570755969057`*^9, 3.763463069323514*^9}]
}, Closed]],

Cell[CellGroupData[{

Cell[BoxData[
 RowBox[{"R1comp", "=", 
  RowBox[{
   RowBox[{
    RowBox[{"Solve", "[", 
     RowBox[{
      RowBox[{"%", "\[Equal]", "0"}], ",", "R1"}], "]"}], "//", "Flatten"}], "//",
    "Simplify"}]}]], "Input",
 CellChangeTimes->{{3.660945103266955*^9, 3.66094512300028*^9}, 
   3.660945443989008*^9, 3.660945504665723*^9, {3.6609456192362757`*^9, 
   3.6609456272338343`*^9}, 3.660946252211645*^9, {3.6609462838842897`*^9, 
   3.660946290826004*^9}, 3.664631663930799*^9, {3.665232534297196*^9, 
   3.665232535678485*^9}}],

Cell[BoxData[
 RowBox[{"{", 
  RowBox[{"R1", "\[Rule]", 
   FractionBox[
    RowBox[{"a12", " ", "K1", " ", "K2", " ", "r1", " ", "R2", " ", "w12"}], 
    RowBox[{
     RowBox[{"a11", " ", "K1", " ", "r2", " ", 
      RowBox[{"(", 
       RowBox[{"K2", "-", "R2"}], ")"}], " ", "w11"}], "+", 
     RowBox[{"a12", " ", "K2", " ", "r1", " ", "R2", " ", "w12"}]}]]}], 
  "}"}]], "Output",
 CellChangeTimes->CompressedData["
1:eJxTTMoPSmVkYGDQAOKJO+Sf7/J97XhmaeY7EP3czY/3EZC+s2GazwO/147a
ry8Hg+h184J+vwTSE/RWHfgIpDcw6PB9BtI5zabuxv6vHfUUGRdtAdLTzrvy
7wbSKWm7hR8CaeODD5dxBbx2vKEVECMGpC2mXw3UBdLC5uWWtkBa54Z2HYi2
rRP7kxH92jHNjutKGZAu1Xtq1gSk177x828G0nvuX4sF0Wt6/G/3AumS1Rv6
xWJeO1b6Cm0G0dPst3JJZb527GPri3IB0ju+MRoVgPibIoMLgbT9kzKuKiD9
4uya6sM5rx2PhqWdPQGkT6bv170PpLX4uI82dr52/FW1cm8TkD7RfYLhDpDe
u0rH8clEoH/2TkqfNAUYHhVVbZZcbxyD1qwptgHSAJWjoVo=
  "]]
}, Closed]],

Cell["\<\

Plugging these solutions into the last equation gives a complicated cubic in \
R2 (note that K2 - R2 cannot equal zero or we must have C1 = 0, as shown \
above):\
\>", "Text",
 CellChangeTimes->{{3.660946275047748*^9, 3.6609463456188993`*^9}, 
   3.6646316502589006`*^9, 3.664631866587249*^9, {3.6718038847221327`*^9, 
   3.6718038854964933`*^9}, 3.67898226780085*^9}],

Cell[CellGroupData[{

Cell[BoxData[
 RowBox[{
  RowBox[{
   RowBox[{
    RowBox[{"temp", "[", 
     RowBox[{"[", "3", "]"}], "]"}], "/.", "C1comp"}], "/.", "R1comp"}], "//",
   "Factor"}]], "Input",
 CellChangeTimes->{{3.660945463503251*^9, 3.660945465365693*^9}, {
   3.6609455094507427`*^9, 3.660945510400899*^9}, 3.660945612037354*^9, {
   3.660946172731366*^9, 3.660946184658392*^9}, 3.660946260114895*^9, 
   3.6609462986416483`*^9}],

Cell[BoxData[
 RowBox[{"-", 
  RowBox[{"(", 
   RowBox[{
    RowBox[{"(", 
     RowBox[{"r2", " ", 
      RowBox[{"(", 
       RowBox[{"K2", "-", "R2"}], ")"}], " ", 
      RowBox[{"(", 
       RowBox[{
        RowBox[{"a11", " ", "a12", " ", 
         SuperscriptBox["K1", "2"], " ", 
         SuperscriptBox["K2", "2"], " ", "m1", " ", "r1", " ", "r2", " ", 
         SuperscriptBox["w11", "2"]}], "+", 
        RowBox[{
         SuperscriptBox["a11", "2"], " ", 
         SuperscriptBox["K1", "2"], " ", 
         SuperscriptBox["K2", "2"], " ", "m1", " ", 
         SuperscriptBox["r2", "2"], " ", 
         SuperscriptBox["w11", "2"]}], "-", 
        RowBox[{"a11", " ", "a12", " ", 
         SuperscriptBox["K1", "2"], " ", "K2", " ", "m1", " ", "r1", " ", 
         "r2", " ", "R2", " ", 
         SuperscriptBox["w11", "2"]}], "-", 
        RowBox[{
         SuperscriptBox["a11", "2"], " ", "a12", " ", "e12", " ", 
         SuperscriptBox["K1", "2"], " ", 
         SuperscriptBox["K2", "2"], " ", 
         SuperscriptBox["r2", "2"], " ", "R2", " ", 
         SuperscriptBox["w11", "2"]}], "-", 
        RowBox[{"2", " ", 
         SuperscriptBox["a11", "2"], " ", 
         SuperscriptBox["K1", "2"], " ", "K2", " ", "m1", " ", 
         SuperscriptBox["r2", "2"], " ", "R2", " ", 
         SuperscriptBox["w11", "2"]}], "+", 
        RowBox[{
         SuperscriptBox["a11", "2"], " ", "a12", " ", "h12", " ", 
         SuperscriptBox["K1", "2"], " ", 
         SuperscriptBox["K2", "2"], " ", "m1", " ", 
         SuperscriptBox["r2", "2"], " ", "R2", " ", 
         SuperscriptBox["w11", "2"]}], "+", 
        RowBox[{"2", " ", 
         SuperscriptBox["a11", "2"], " ", "a12", " ", "e12", " ", 
         SuperscriptBox["K1", "2"], " ", "K2", " ", 
         SuperscriptBox["r2", "2"], " ", 
         SuperscriptBox["R2", "2"], " ", 
         SuperscriptBox["w11", "2"]}], "+", 
        RowBox[{
         SuperscriptBox["a11", "2"], " ", 
         SuperscriptBox["K1", "2"], " ", "m1", " ", 
         SuperscriptBox["r2", "2"], " ", 
         SuperscriptBox["R2", "2"], " ", 
         SuperscriptBox["w11", "2"]}], "-", 
        RowBox[{"2", " ", 
         SuperscriptBox["a11", "2"], " ", "a12", " ", "h12", " ", 
         SuperscriptBox["K1", "2"], " ", "K2", " ", "m1", " ", 
         SuperscriptBox["r2", "2"], " ", 
         SuperscriptBox["R2", "2"], " ", 
         SuperscriptBox["w11", "2"]}], "-", 
        RowBox[{
         SuperscriptBox["a11", "2"], " ", "a12", " ", "e12", " ", 
         SuperscriptBox["K1", "2"], " ", 
         SuperscriptBox["r2", "2"], " ", 
         SuperscriptBox["R2", "3"], " ", 
         SuperscriptBox["w11", "2"]}], "+", 
        RowBox[{
         SuperscriptBox["a11", "2"], " ", "a12", " ", "h12", " ", 
         SuperscriptBox["K1", "2"], " ", "m1", " ", 
         SuperscriptBox["r2", "2"], " ", 
         SuperscriptBox["R2", "3"], " ", 
         SuperscriptBox["w11", "2"]}], "-", 
        RowBox[{"a11", " ", 
         SuperscriptBox["a12", "2"], " ", "e11", " ", 
         SuperscriptBox["K1", "2"], " ", 
         SuperscriptBox["K2", "2"], " ", 
         SuperscriptBox["r1", "2"], " ", "R2", " ", "w11", " ", "w12"}], "+", 
        
        RowBox[{
         SuperscriptBox["a12", "2"], " ", "K1", " ", 
         SuperscriptBox["K2", "2"], " ", "m1", " ", 
         SuperscriptBox["r1", "2"], " ", "R2", " ", "w11", " ", "w12"}], "+", 
        
        RowBox[{"a11", " ", 
         SuperscriptBox["a12", "2"], " ", "h11", " ", 
         SuperscriptBox["K1", "2"], " ", 
         SuperscriptBox["K2", "2"], " ", "m1", " ", 
         SuperscriptBox["r1", "2"], " ", "R2", " ", "w11", " ", "w12"}], "+", 
        
        RowBox[{"2", " ", "a11", " ", "a12", " ", "K1", " ", 
         SuperscriptBox["K2", "2"], " ", "m1", " ", "r1", " ", "r2", " ", 
         "R2", " ", "w11", " ", "w12"}], "-", 
        RowBox[{"2", " ", "a11", " ", 
         SuperscriptBox["a12", "2"], " ", "e12", " ", "K1", " ", 
         SuperscriptBox["K2", "2"], " ", "r1", " ", "r2", " ", 
         SuperscriptBox["R2", "2"], " ", "w11", " ", "w12"}], "-", 
        RowBox[{
        "2", " ", "a11", " ", "a12", " ", "K1", " ", "K2", " ", "m1", " ", 
         "r1", " ", "r2", " ", 
         SuperscriptBox["R2", "2"], " ", "w11", " ", "w12"}], "+", 
        RowBox[{"2", " ", "a11", " ", 
         SuperscriptBox["a12", "2"], " ", "h12", " ", "K1", " ", 
         SuperscriptBox["K2", "2"], " ", "m1", " ", "r1", " ", "r2", " ", 
         SuperscriptBox["R2", "2"], " ", "w11", " ", "w12"}], "+", 
        RowBox[{"2", " ", "a11", " ", 
         SuperscriptBox["a12", "2"], " ", "e12", " ", "K1", " ", "K2", " ", 
         "r1", " ", "r2", " ", 
         SuperscriptBox["R2", "3"], " ", "w11", " ", "w12"}], "-", 
        RowBox[{"2", " ", "a11", " ", 
         SuperscriptBox["a12", "2"], " ", "h12", " ", "K1", " ", "K2", " ", 
         "m1", " ", "r1", " ", "r2", " ", 
         SuperscriptBox["R2", "3"], " ", "w11", " ", "w12"}], "+", 
        RowBox[{
         SuperscriptBox["a12", "2"], " ", 
         SuperscriptBox["K2", "2"], " ", "m1", " ", 
         SuperscriptBox["r1", "2"], " ", 
         SuperscriptBox["R2", "2"], " ", 
         SuperscriptBox["w12", "2"]}], "-", 
        RowBox[{
         SuperscriptBox["a12", "3"], " ", "e12", " ", 
         SuperscriptBox["K2", "2"], " ", 
         SuperscriptBox["r1", "2"], " ", 
         SuperscriptBox["R2", "3"], " ", 
         SuperscriptBox["w12", "2"]}], "+", 
        RowBox[{
         SuperscriptBox["a12", "3"], " ", "h12", " ", 
         SuperscriptBox["K2", "2"], " ", "m1", " ", 
         SuperscriptBox["r1", "2"], " ", 
         SuperscriptBox["R2", "3"], " ", 
         SuperscriptBox["w12", "2"]}]}], ")"}]}], ")"}], "/", 
    RowBox[{"(", 
     RowBox[{"a12", " ", "K2", " ", 
      SuperscriptBox[
       RowBox[{"(", 
        RowBox[{
         RowBox[{"a11", " ", "K1", " ", "K2", " ", "r2", " ", "w11"}], "-", 
         RowBox[{"a11", " ", "K1", " ", "r2", " ", "R2", " ", "w11"}], "+", 
         RowBox[{"a12", " ", "K2", " ", "r1", " ", "R2", " ", "w12"}]}], 
        ")"}], "2"]}], ")"}]}], ")"}]}]], "Output",
 CellChangeTimes->CompressedData["
1:eJxTTMoPSmVkYGDQAGK5bIXXu3xfOyZua2TfDaRnCQfzPgLSN420wx74vXb8
Jh3y+yWQPrtg9YGPQPrKUV2+z0CapdTc3dgfqL6SadEWIH2Oz51/N5Bm2M4m
8hBI9+R4L+cKeO3odvhirBiQZne6HqgLpM9nHrG2BdJ/rq+sA9Gfi1//y4h+
7Vj3mPtKGZBedeqZWROQZlgT7N8MpL/F3YgF0XZ6gbd7gXRexeZ+sZjXjks8
hDeD6E0ZZbxSma8dF/VNiHIB0m69LEYFQLpshWgIiA5mjwkuBNJ18ZVcVUDa
4/X66sM5rx3NP2ScPQGkC6Yd1r0PpL+fFDja2PnacduPVXubgPSnf2cZ7gDp
yE16jk8mvnaUUZ+dPmnKa0eXX61tllxvHHVubSi2AdIAbqSgfQ==
  "]]
}, Closed]],

Cell[TextData[{
 "Recall, however, that this last equation (from ",
 Cell[BoxData[
  FormBox[
   RowBox[{
    FractionBox["dC1", "dt"], "=", "0"}], TraditionalForm]]],
 ") is equal to zero at m1comp:"
}], "Text",
 CellChangeTimes->{{3.6609464138271437`*^9, 3.660946465256942*^9}, {
  3.664631899474862*^9, 3.664631901521781*^9}}],

Cell[CellGroupData[{

Cell[BoxData[
 RowBox[{
  RowBox[{
   RowBox[{"temp", "[", 
    RowBox[{"[", "3", "]"}], "]"}], "/.", "m1comp"}], "//", 
  "Factor"}]], "Input",
 CellChangeTimes->{{3.6609464240060177`*^9, 3.660946425988324*^9}, {
  3.660946641660754*^9, 3.660946642555353*^9}}],

Cell[BoxData["0"], "Output",
 CellChangeTimes->CompressedData["
1:eJxTTMoPSmVkYGBQB+L7S3s4d/u+dtyyT1QeRD+qDOF9BKRnf74a/sDvtWN4
bOjvl0B6nezaAx+BtIajPt9nIF3gauFu7P/akekK86ItQFryqg//biBtJlIh
8hBIr5kwfTlXwGtHxqq0JDEgvc/5RqAukO5gfmRjC6TT7H/WgWifHdUMmdFA
ez/xXCkD0nEHnps1AekXd0L8m4G0edfNWBD9wC3odi+Q/mW1vV8s5rXj0xCR
zSBaX+KLoFTma0e/rVOjXIC0/ERWowIgfWttbHAhkJ6zqIqrCkjzam6sPpzz
2jHLp+jsCSA9ZdkR3ftAemqRyNHGzteObDvX7G0C0vuWXGC4A6TX7NZ3fDLx
taMT18r0SVNeO7ppdLVZcr1xLLHfUmwDpAHyCZld
  "]]
}, Closed]],

Cell["\<\
Hence, we work with this equilibrium by rewriting the three equilibria \
conditions as C1comp, R1comp, and m1comp.\
\>", "Text",
 CellChangeTimes->{{3.6609436794827414`*^9, 3.6609437233596067`*^9}, {
  3.660943766101053*^9, 3.660943779723497*^9}, {3.660943820800827*^9, 
  3.6609438321918488`*^9}, {3.660944091042658*^9, 3.660944211075985*^9}, {
  3.660944290425103*^9, 3.660944321923697*^9}, {3.6609465256666403`*^9, 
  3.660946531768159*^9}, {3.660946577575555*^9, 3.660946589695071*^9}, {
  3.6609466490128307`*^9, 3.6609466538736677`*^9}}]
}, Closed]],

Cell[CellGroupData[{

Cell[TextData[StyleBox["C2 = 0, R1, R2, C1 present [one consumer & both \
resources - symmetry case ]",
 FontSize->16]], "Subsection",
 CellChangeTimes->{
  3.6609436079550457`*^9, {3.660943738650201*^9, 3.66094374214371*^9}, 
   3.660943806684786*^9, {3.66094384204294*^9, 3.660943845967113*^9}, {
   3.660944236772543*^9, 3.660944239443143*^9}, {3.660944339324938*^9, 
   3.6609443461860313`*^9}, {3.683461014553259*^9, 3.683461017823382*^9}, {
   3.683461062528329*^9, 3.683461063806477*^9}, {3.68346164134278*^9, 
   3.6834616440146437`*^9}, {3.695973653000938*^9, 3.695973656623939*^9}, {
   3.6959739402879467`*^9, 3.6959739435435057`*^9}, {3.695986693656623*^9, 
   3.695986696129999*^9}, 3.695986755088594*^9, 3.696056265146679*^9}],

Cell[CellGroupData[{

Cell[BoxData[
 RowBox[{"tempSym", "=", 
  RowBox[{
   RowBox[{
    RowBox[{
     RowBox[{
      RowBox[{"{", 
       RowBox[{"R1f", ",", "R2f", ",", "C1f", ",", "C2f"}], "}"}], "/.", 
      RowBox[{"{", 
       RowBox[{"C2", "\[Rule]", "0"}], "}"}]}], "/.", "Csym"}], "/.", 
    "Rsym"}], "//", "Factor"}]}]], "Input",
 CellChangeTimes->{{3.660943613278823*^9, 3.6609436637339363`*^9}, {
   3.660943855088048*^9, 3.66094386348776*^9}, 3.6609442475547523`*^9, 
   3.660944352291643*^9, {3.660945022288649*^9, 3.660945023783235*^9}, {
   3.683461088922398*^9, 3.6834611113785553`*^9}, {3.6834611647724247`*^9, 
   3.683461167955661*^9}}],

Cell[BoxData[
 RowBox[{"{", 
  RowBox[{
   RowBox[{"-", 
    RowBox[{"(", 
     RowBox[{
      RowBox[{"(", 
       RowBox[{"R1", " ", 
        RowBox[{"(", 
         RowBox[{
          RowBox[{"aii", " ", "C1", " ", "K", " ", "R1", " ", "wii"}], "-", 
          RowBox[{"K", " ", "r", " ", "R1", " ", "wii"}], "+", 
          RowBox[{"r", " ", 
           SuperscriptBox["R1", "2"], " ", "wii"}], "-", 
          RowBox[{"aii", " ", "h", " ", "K", " ", "r", " ", 
           SuperscriptBox["R1", "2"], " ", "wii"}], "+", 
          RowBox[{"aii", " ", "h", " ", "r", " ", 
           SuperscriptBox["R1", "3"], " ", "wii"}], "-", 
          RowBox[{"K", " ", "r", " ", "R2", " ", "wij"}], "+", 
          RowBox[{"r", " ", "R1", " ", "R2", " ", "wij"}], "-", 
          RowBox[{"aij", " ", "h", " ", "K", " ", "r", " ", 
           SuperscriptBox["R2", "2"], " ", "wij"}], "+", 
          RowBox[{"aij", " ", "h", " ", "r", " ", "R1", " ", 
           SuperscriptBox["R2", "2"], " ", "wij"}]}], ")"}]}], ")"}], "/", 
      RowBox[{"(", 
       RowBox[{"K", " ", 
        RowBox[{"(", 
         RowBox[{
          RowBox[{"R1", " ", "wii"}], "+", 
          RowBox[{"aii", " ", "h", " ", 
           SuperscriptBox["R1", "2"], " ", "wii"}], "+", 
          RowBox[{"R2", " ", "wij"}], "+", 
          RowBox[{"aij", " ", "h", " ", 
           SuperscriptBox["R2", "2"], " ", "wij"}]}], ")"}]}], ")"}]}], 
     ")"}]}], ",", 
   RowBox[{"-", 
    RowBox[{"(", 
     RowBox[{
      RowBox[{"(", 
       RowBox[{"R2", " ", 
        RowBox[{"(", 
         RowBox[{
          RowBox[{
           RowBox[{"-", "K"}], " ", "r", " ", "R1", " ", "wii"}], "-", 
          RowBox[{"aii", " ", "h", " ", "K", " ", "r", " ", 
           SuperscriptBox["R1", "2"], " ", "wii"}], "+", 
          RowBox[{"r", " ", "R1", " ", "R2", " ", "wii"}], "+", 
          RowBox[{"aii", " ", "h", " ", "r", " ", 
           SuperscriptBox["R1", "2"], " ", "R2", " ", "wii"}], "+", 
          RowBox[{"aij", " ", "C1", " ", "K", " ", "R2", " ", "wij"}], "-", 
          RowBox[{"K", " ", "r", " ", "R2", " ", "wij"}], "+", 
          RowBox[{"r", " ", 
           SuperscriptBox["R2", "2"], " ", "wij"}], "-", 
          RowBox[{"aij", " ", "h", " ", "K", " ", "r", " ", 
           SuperscriptBox["R2", "2"], " ", "wij"}], "+", 
          RowBox[{"aij", " ", "h", " ", "r", " ", 
           SuperscriptBox["R2", "3"], " ", "wij"}]}], ")"}]}], ")"}], "/", 
      RowBox[{"(", 
       RowBox[{"K", " ", 
        RowBox[{"(", 
         RowBox[{
          RowBox[{"R1", " ", "wii"}], "+", 
          RowBox[{"aii", " ", "h", " ", 
           SuperscriptBox["R1", "2"], " ", "wii"}], "+", 
          RowBox[{"R2", " ", "wij"}], "+", 
          RowBox[{"aij", " ", "h", " ", 
           SuperscriptBox["R2", "2"], " ", "wij"}]}], ")"}]}], ")"}]}], 
     ")"}]}], ",", 
   RowBox[{"-", 
    FractionBox[
     RowBox[{"C1", " ", 
      RowBox[{"(", 
       RowBox[{
        RowBox[{"m", " ", "R1", " ", "wii"}], "-", 
        RowBox[{"aii", " ", "e", " ", 
         SuperscriptBox["R1", "2"], " ", "wii"}], "+", 
        RowBox[{"aii", " ", "h", " ", "m", " ", 
         SuperscriptBox["R1", "2"], " ", "wii"}], "+", 
        RowBox[{"m", " ", "R2", " ", "wij"}], "-", 
        RowBox[{"aij", " ", "e", " ", 
         SuperscriptBox["R2", "2"], " ", "wij"}], "+", 
        RowBox[{"aij", " ", "h", " ", "m", " ", 
         SuperscriptBox["R2", "2"], " ", "wij"}]}], ")"}]}], 
     RowBox[{
      RowBox[{"R1", " ", "wii"}], "+", 
      RowBox[{"aii", " ", "h", " ", 
       SuperscriptBox["R1", "2"], " ", "wii"}], "+", 
      RowBox[{"R2", " ", "wij"}], "+", 
      RowBox[{"aij", " ", "h", " ", 
       SuperscriptBox["R2", "2"], " ", "wij"}]}]]}], ",", "0"}], 
  "}"}]], "Output",
 CellChangeTimes->CompressedData["
1:eJxTTMoPSmVkYGDQBOKszfMX7PJ97ehS4cH7CEjP0nDXe+D32vHado/fL4H0
5gtLDnwE0nG9ynyfQfw/+u7G/q8dTfb9WrgFSDMtcOTfDaQjPJ2FHgLpLa0b
Z3MFvHYMvusTJgakfVnPBOoC6WPP+WfZAGkV029ytkA6OWRJBYh2PKZwKSP6
teOZX6xXyoC0d9RDsyYgHbDEy78ZSDOtuRwLov9wut/uBdJhh1f2i8W8dqyJ
4NkMosUcF/+TzASa69YR5QKkRV7/NiwA0kZugcGFQPpaTyFXFZB+cXdJ9eGc
144z7iWePQGk93zboXsfSKdVibMvLXzt+FFQ83xj52tHjebHq5qA9LlYobmX
gXSJ+g2GO0A6NNPI8cnE144MXzekT5ry2pGlvL/NkuuN4zSFbcU2QBoACJCj
Ag==
  "]]
}, Closed]],

Cell["\<\
We\[CloseCurlyQuote]re interested in the non-zero solutions for R1, R2, and \
C1.  We start by solving the first term for C1 (it is linear in C1):\
\>", "Text",
 CellChangeTimes->{{3.660945066731395*^9, 3.6609450827129993`*^9}}],

Cell[CellGroupData[{

Cell[BoxData[
 RowBox[{"C1compSym", "=", 
  RowBox[{
   RowBox[{
    RowBox[{"Solve", "[", 
     RowBox[{
      RowBox[{
       RowBox[{"tempSym", "[", 
        RowBox[{"[", "1", "]"}], "]"}], "\[Equal]", "0"}], ",", "C1"}], "]"}],
     "//", "Flatten"}], "//", "Simplify"}]}]], "Input",
 CellChangeTimes->{{3.660945025773532*^9, 3.660945031561009*^9}, {
   3.6609454206296663`*^9, 3.660945429284835*^9}, 3.660945595950451*^9, {
   3.665945892417262*^9, 3.6659459050031633`*^9}, {3.66594605624207*^9, 
   3.665946057575479*^9}, {3.665946933199597*^9, 3.665946934253175*^9}, {
   3.6834612010046463`*^9, 3.683461204298951*^9}}],

Cell[BoxData[
 RowBox[{"{", 
  RowBox[{"C1", "\[Rule]", 
   FractionBox[
    RowBox[{"r", " ", 
     RowBox[{"(", 
      RowBox[{"K", "-", "R1"}], ")"}], " ", 
     RowBox[{"(", 
      RowBox[{
       RowBox[{"R1", " ", "wii"}], "+", 
       RowBox[{"aii", " ", "h", " ", 
        SuperscriptBox["R1", "2"], " ", "wii"}], "+", 
       RowBox[{"R2", " ", 
        RowBox[{"(", 
         RowBox[{"1", "+", 
          RowBox[{"aij", " ", "h", " ", "R2"}]}], ")"}], " ", "wij"}]}], 
      ")"}]}], 
    RowBox[{"aii", " ", "K", " ", "R1", " ", "wii"}]]}], "}"}]], "Output",
 CellChangeTimes->{
  3.664631064190805*^9, 3.664711786312477*^9, 3.665232255660091*^9, 
   3.665252314330042*^9, 3.6652682291801853`*^9, 3.665270897150065*^9, 
   3.665402425524845*^9, 3.6656673439517803`*^9, 3.665680506081427*^9, 
   3.66575835667035*^9, 3.66584342690746*^9, 3.665867449994244*^9, 
   3.6659145105419617`*^9, 3.665945811755598*^9, 3.665945857590764*^9, {
   3.665945896019968*^9, 3.6659459053190413`*^9}, 3.6659460580474052`*^9, 
   3.665946876017968*^9, 3.665946934576118*^9, 3.6659475934947777`*^9, 
   3.671803556581053*^9, 3.671832224217246*^9, 3.6718555430760517`*^9, 
   3.6718577863673477`*^9, 3.671857902635933*^9, 3.6718793862446003`*^9, 
   3.672159357352805*^9, 3.6721596404342327`*^9, 3.678982153371849*^9, 
   3.679068884294243*^9, 3.679158671923123*^9, 3.679160986568671*^9, 
   3.679178835582343*^9, 3.6809021091813183`*^9, 3.6809130030995398`*^9, 
   3.680958829844563*^9, 3.683461221120738*^9, 3.695971961536944*^9, 
   3.695973730454187*^9, 3.6961394967069187`*^9, 3.696156678988687*^9, 
   3.700367881621903*^9, 3.701773117820284*^9, 3.7634570765910273`*^9, 
   3.7634630697444077`*^9}]
}, Closed]],

Cell[TextData[{
 "Note that since all of the parameters in our model are positive, the term \
",
 Cell[BoxData[
  RowBox[{" ", 
   RowBox[{"(", 
    RowBox[{
     RowBox[{"R1", " ", "wii"}], "+", 
     RowBox[{"aii", " ", "h", " ", 
      SuperscriptBox["R1", "2"], " ", "wii"}], "+", 
     RowBox[{"R2", " ", 
      RowBox[{"(", 
       RowBox[{"1", "+", 
        RowBox[{"aij", " ", "h", " ", "R2"}]}], ")"}], " ", "wij"}]}], 
    ")"}]}]],
  CellChangeTimes->{3.664631064190805*^9, 3.664711786312477*^9, 
   3.665232255660091*^9}],
 " is always positive. Hence, for C1 to be positive we must have K > R1."
}], "Text",
 CellChangeTimes->{{3.665232331793771*^9, 3.665232378269857*^9}, {
  3.665843447408506*^9, 3.665843447408554*^9}, {3.665947018724106*^9, 
  3.665947040619893*^9}, {3.6659476207925587`*^9, 3.665947624078939*^9}, {
  3.671803759626502*^9, 3.671803772022369*^9}, {3.678982182923143*^9, 
  3.6789821888031483`*^9}, {3.68346124820555*^9, 3.6834612482055893`*^9}, {
  3.695973744820313*^9, 3.6959737616410017`*^9}}],

Cell[TextData[StyleBox["A similar argument proves that K must be greater than \
R2 at this equilibrium if we started instead by solving the second term for \
C1:",
 FontColor->GrayLevel[0]]], "Text",
 CellChangeTimes->{
  3.664631164192638*^9, 3.664631427974319*^9, 3.664631508368866*^9, {
   3.6646315613523273`*^9, 3.664631565880013*^9}, 3.665232398929214*^9, {
   3.671803790242535*^9, 3.67180379156255*^9}, 3.678982192801037*^9, 
   3.695973775480695*^9}],

Cell[CellGroupData[{

Cell[BoxData[
 RowBox[{
  RowBox[{
   RowBox[{"Solve", "[", 
    RowBox[{
     RowBox[{
      RowBox[{"tempSym", "[", 
       RowBox[{"[", "2", "]"}], "]"}], "\[Equal]", "0"}], ",", "C1"}], "]"}], 
   "//", "Flatten"}], "//", "Simplify"}]], "Input",
 CellChangeTimes->{{3.660945222407345*^9, 3.660945227693882*^9}, {
  3.683461252888768*^9, 3.6834612534955482`*^9}}],

Cell[BoxData[
 RowBox[{"{", 
  RowBox[{"C1", "\[Rule]", 
   FractionBox[
    RowBox[{"r", " ", 
     RowBox[{"(", 
      RowBox[{"K", "-", "R2"}], ")"}], " ", 
     RowBox[{"(", 
      RowBox[{
       RowBox[{"R1", " ", "wii"}], "+", 
       RowBox[{"aii", " ", "h", " ", 
        SuperscriptBox["R1", "2"], " ", "wii"}], "+", 
       RowBox[{"R2", " ", 
        RowBox[{"(", 
         RowBox[{"1", "+", 
          RowBox[{"aij", " ", "h", " ", "R2"}]}], ")"}], " ", "wij"}]}], 
      ")"}]}], 
    RowBox[{"aij", " ", "K", " ", "R2", " ", "wij"}]]}], "}"}]], "Output",
 CellChangeTimes->CompressedData["
1:eJxTTMoPSmVkYGDQAOKXWm/v7vJ97Vgg7sP7CEjrvXNzfuD32vHFM+/fL4H0
meTlBz4C6bLfqnyfgfRKPyN3Y//XjpeV/y/cAqTZjjnz7wbSpycZCT8E0seZ
gpdxBbx2bFN8FCUGoj9eCtQF0kZ+/aa2QPrThlm1IFpuic3njOjXjl2KHFfK
gPSqpsdmTUB6XauPfzOQNrG/Gguid+h73u4F0t3ia/vFYl47Pn/PtxlEv3nr
yy6V+drxbl5XlAuQ3if237AASHt6BwcXAmm9VcVcVUA6Xn1V9eGc1477eVLO
ngDSlQv26N4H0gtPXRVYWvjaccF5k/ONnUD1JY82NQHpQ7Mk5l4G0usKnjPc
AdJ2qqaOTya+drS8cjB90pTXjrv0prdZcr0BumtnsQ2QBgBFMqKR
  "]]
}, Closed]],

Cell["\<\

Returning to the derivation, let\[CloseCurlyQuote]s use the first of these \
solutions for C1 and solve the second term for R1:\
\>", "Text",
 CellChangeTimes->{{3.660945090320447*^9, 3.660945109751227*^9}, {
   3.660945288585827*^9, 3.660945315309573*^9}, 3.660945414006173*^9, {
   3.660946018110011*^9, 3.660946018340493*^9}, 3.665232420397196*^9}],

Cell[CellGroupData[{

Cell[BoxData[
 RowBox[{
  RowBox[{
   RowBox[{"tempSym", "[", 
    RowBox[{"[", "2", "]"}], "]"}], "/.", "C1compSym"}], "//", 
  "Factor"}]], "Input",
 CellChangeTimes->{
  3.660945433302766*^9, 3.660945603901437*^9, {3.660946134997579*^9, 
   3.660946145587535*^9}, {3.66094659985469*^9, 3.660946601005763*^9}, 
   3.660947285297707*^9, {3.6834612634328403`*^9, 3.6834612704382133`*^9}}],

Cell[BoxData[
 RowBox[{"-", 
  FractionBox[
   RowBox[{"r", " ", "R2", " ", 
    RowBox[{"(", 
     RowBox[{
      RowBox[{
       RowBox[{"-", "aii"}], " ", "K", " ", "R1", " ", "wii"}], "+", 
      RowBox[{"aii", " ", "R1", " ", "R2", " ", "wii"}], "+", 
      RowBox[{"aij", " ", "K", " ", "R2", " ", "wij"}], "-", 
      RowBox[{"aij", " ", "R1", " ", "R2", " ", "wij"}]}], ")"}]}], 
   RowBox[{"aii", " ", "K", " ", "R1", " ", "wii"}]]}]], "Output",
 CellChangeTimes->{{3.6646315919908113`*^9, 3.664631606225864*^9}, 
   3.6646316659041843`*^9, 3.664711786412027*^9, 3.665232480618286*^9, 
   3.6652325410573997`*^9, 3.665252314422421*^9, 3.66526822926921*^9, 
   3.66527089725921*^9, 3.6654024256222973`*^9, 3.66566734400146*^9, 
   3.665680506149027*^9, 3.6657583638169603`*^9, 3.6658435087137747`*^9, 
   3.6658674876303387`*^9, 3.665914510629698*^9, 3.665947081285346*^9, 
   3.665947631211672*^9, 3.671803843936523*^9, 3.671832224276812*^9, 
   3.671855543130459*^9, 3.671857786433803*^9, 3.67185790268468*^9, 
   3.6718793864555283`*^9, 3.67215935745254*^9, 3.672159640501676*^9, 
   3.678982214469548*^9, 3.679068884361237*^9, 3.6791586720233583`*^9, 
   3.6791609867683887`*^9, 3.6791788356493683`*^9, 3.680902109350885*^9, 
   3.680913003168376*^9, 3.6809588299264917`*^9, {3.683461271847094*^9, 
   3.683461283055957*^9}, 3.6959719617680683`*^9, 3.695973796327285*^9, 
   3.696139496819111*^9, 3.696156679372032*^9, 3.700367881692257*^9, 
   3.701773118600244*^9, 3.7634570767587852`*^9, 3.763463069842272*^9}]
}, Closed]],

Cell[CellGroupData[{

Cell[BoxData[
 RowBox[{"R1compSym", "=", 
  RowBox[{
   RowBox[{
    RowBox[{"Solve", "[", 
     RowBox[{
      RowBox[{"%", "\[Equal]", "0"}], ",", "R1"}], "]"}], "//", "Flatten"}], "//",
    "Simplify"}]}]], "Input",
 CellChangeTimes->{{3.660945103266955*^9, 3.66094512300028*^9}, 
   3.660945443989008*^9, 3.660945504665723*^9, {3.6609456192362757`*^9, 
   3.6609456272338343`*^9}, 3.660946252211645*^9, {3.6609462838842897`*^9, 
   3.660946290826004*^9}, 3.664631663930799*^9, {3.665232534297196*^9, 
   3.665232535678485*^9}, {3.6834612790322323`*^9, 3.683461279590184*^9}}],

Cell[BoxData[
 RowBox[{"{", 
  RowBox[{"R1", "\[Rule]", 
   FractionBox[
    RowBox[{"aij", " ", "K", " ", "R2", " ", "wij"}], 
    RowBox[{
     RowBox[{"aii", " ", 
      RowBox[{"(", 
       RowBox[{"K", "-", "R2"}], ")"}], " ", "wii"}], "+", 
     RowBox[{"aij", " ", "R2", " ", "wij"}]}]]}], "}"}]], "Output",
 CellChangeTimes->CompressedData["
1:eJxTTMoPSmVkYGDQAuKJO+Sf7/J97XhmaeY7EP3czY/3EZC+s2GazwO/147a
ry8Hg+h184J+vwTSE/RWHfgIpDcw6PB9BtI5zabuxv6vHfUUGRdtAdLTzrvy
7wbSKWm7hR8CaeODD5dxBbx2vKEVECMGpC2mXw3UBdLC5uWWtkBa54Z2HYi2
rRP7kxH92jHNjutKGZAu1Xtq1gSk177x828G0nvuX4sF0Wt6/G/3AumS1Rv6
xWJeO1b6Cm0G0dPst3JJZb527GPri3IB0ju+MRoVgPibIoMLgbT9kzKuKiD9
4uya6sM5rx2PhqWdPQGkT6bv170PpI1Kd4ssLXztuDnH5nxj52vHS0eatjYB
6bK/0nMvA+lrXR8Z7gBptQBzxycTXzt6Gd5OnzTlteMsh9ltllxvHKNm7im2
AdIAJT+qLA==
  "]]
}, Closed]],

Cell["\<\

Plugging these solutions into the last equation gives a complicated cubic in \
R2 (note that K - R2 cannot equal zero or we must have C1 = 0, as shown \
above):\
\>", "Text",
 CellChangeTimes->{{3.660946275047748*^9, 3.6609463456188993`*^9}, 
   3.6646316502589006`*^9, 3.664631866587249*^9, {3.6718038847221327`*^9, 
   3.6718038854964933`*^9}, 3.67898226780085*^9, 3.695973815184828*^9}],

Cell[CellGroupData[{

Cell[BoxData[
 RowBox[{
  RowBox[{
   RowBox[{
    RowBox[{"tempSym", "[", 
     RowBox[{"[", "3", "]"}], "]"}], "/.", "C1compSym"}], "/.", "R1compSym"}],
   "//", "Factor"}]], "Input",
 CellChangeTimes->{{3.660945463503251*^9, 3.660945465365693*^9}, {
   3.6609455094507427`*^9, 3.660945510400899*^9}, 3.660945612037354*^9, {
   3.660946172731366*^9, 3.660946184658392*^9}, 3.660946260114895*^9, 
   3.6609462986416483`*^9, {3.683461315167309*^9, 3.683461321374996*^9}}],

Cell[BoxData[
 RowBox[{"-", 
  RowBox[{"(", 
   RowBox[{
    RowBox[{"(", 
     RowBox[{"r", " ", 
      RowBox[{"(", 
       RowBox[{"K", "-", "R2"}], ")"}], " ", 
      RowBox[{"(", 
       RowBox[{
        RowBox[{
         SuperscriptBox["aii", "2"], " ", 
         SuperscriptBox["K", "2"], " ", "m", " ", 
         SuperscriptBox["wii", "2"]}], "+", 
        RowBox[{"aii", " ", "aij", " ", 
         SuperscriptBox["K", "2"], " ", "m", " ", 
         SuperscriptBox["wii", "2"]}], "-", 
        RowBox[{
         SuperscriptBox["aii", "2"], " ", "aij", " ", "e", " ", 
         SuperscriptBox["K", "2"], " ", "R2", " ", 
         SuperscriptBox["wii", "2"]}], "-", 
        RowBox[{"2", " ", 
         SuperscriptBox["aii", "2"], " ", "K", " ", "m", " ", "R2", " ", 
         SuperscriptBox["wii", "2"]}], "-", 
        RowBox[{"aii", " ", "aij", " ", "K", " ", "m", " ", "R2", " ", 
         SuperscriptBox["wii", "2"]}], "+", 
        RowBox[{
         SuperscriptBox["aii", "2"], " ", "aij", " ", "h", " ", 
         SuperscriptBox["K", "2"], " ", "m", " ", "R2", " ", 
         SuperscriptBox["wii", "2"]}], "+", 
        RowBox[{"2", " ", 
         SuperscriptBox["aii", "2"], " ", "aij", " ", "e", " ", "K", " ", 
         SuperscriptBox["R2", "2"], " ", 
         SuperscriptBox["wii", "2"]}], "+", 
        RowBox[{
         SuperscriptBox["aii", "2"], " ", "m", " ", 
         SuperscriptBox["R2", "2"], " ", 
         SuperscriptBox["wii", "2"]}], "-", 
        RowBox[{"2", " ", 
         SuperscriptBox["aii", "2"], " ", "aij", " ", "h", " ", "K", " ", "m",
          " ", 
         SuperscriptBox["R2", "2"], " ", 
         SuperscriptBox["wii", "2"]}], "-", 
        RowBox[{
         SuperscriptBox["aii", "2"], " ", "aij", " ", "e", " ", 
         SuperscriptBox["R2", "3"], " ", 
         SuperscriptBox["wii", "2"]}], "+", 
        RowBox[{
         SuperscriptBox["aii", "2"], " ", "aij", " ", "h", " ", "m", " ", 
         SuperscriptBox["R2", "3"], " ", 
         SuperscriptBox["wii", "2"]}], "-", 
        RowBox[{"aii", " ", 
         SuperscriptBox["aij", "2"], " ", "e", " ", 
         SuperscriptBox["K", "2"], " ", "R2", " ", "wii", " ", "wij"}], "+", 
        RowBox[{
        "2", " ", "aii", " ", "aij", " ", "K", " ", "m", " ", "R2", " ", 
         "wii", " ", "wij"}], "+", 
        RowBox[{
         SuperscriptBox["aij", "2"], " ", "K", " ", "m", " ", "R2", " ", 
         "wii", " ", "wij"}], "+", 
        RowBox[{"aii", " ", 
         SuperscriptBox["aij", "2"], " ", "h", " ", 
         SuperscriptBox["K", "2"], " ", "m", " ", "R2", " ", "wii", " ", 
         "wij"}], "-", 
        RowBox[{"2", " ", "aii", " ", 
         SuperscriptBox["aij", "2"], " ", "e", " ", "K", " ", 
         SuperscriptBox["R2", "2"], " ", "wii", " ", "wij"}], "-", 
        RowBox[{"2", " ", "aii", " ", "aij", " ", "m", " ", 
         SuperscriptBox["R2", "2"], " ", "wii", " ", "wij"}], "+", 
        RowBox[{"2", " ", "aii", " ", 
         SuperscriptBox["aij", "2"], " ", "h", " ", "K", " ", "m", " ", 
         SuperscriptBox["R2", "2"], " ", "wii", " ", "wij"}], "+", 
        RowBox[{"2", " ", "aii", " ", 
         SuperscriptBox["aij", "2"], " ", "e", " ", 
         SuperscriptBox["R2", "3"], " ", "wii", " ", "wij"}], "-", 
        RowBox[{"2", " ", "aii", " ", 
         SuperscriptBox["aij", "2"], " ", "h", " ", "m", " ", 
         SuperscriptBox["R2", "3"], " ", "wii", " ", "wij"}], "+", 
        RowBox[{
         SuperscriptBox["aij", "2"], " ", "m", " ", 
         SuperscriptBox["R2", "2"], " ", 
         SuperscriptBox["wij", "2"]}], "-", 
        RowBox[{
         SuperscriptBox["aij", "3"], " ", "e", " ", 
         SuperscriptBox["R2", "3"], " ", 
         SuperscriptBox["wij", "2"]}], "+", 
        RowBox[{
         SuperscriptBox["aij", "3"], " ", "h", " ", "m", " ", 
         SuperscriptBox["R2", "3"], " ", 
         SuperscriptBox["wij", "2"]}]}], ")"}]}], ")"}], "/", 
    RowBox[{"(", 
     RowBox[{"aij", " ", "K", " ", 
      SuperscriptBox[
       RowBox[{"(", 
        RowBox[{
         RowBox[{"aii", " ", "K", " ", "wii"}], "-", 
         RowBox[{"aii", " ", "R2", " ", "wii"}], "+", 
         RowBox[{"aij", " ", "R2", " ", "wij"}]}], ")"}], "2"]}], ")"}]}], 
   ")"}]}]], "Output",
 CellChangeTimes->CompressedData["
1:eJxTTMoPSmVkYGDQAmK5bIXXu3xfOyZua2TfDaRnCQfzPgLSN420wx74vXb8
Jh3y+yWQPrtg9YGPQPrKUV2+z0CapdTc3dgfqL6SadEWIH2Oz51/N5Bm2M4m
8hBI9+R4L+cKeO3odvhirBiQZne6HqgLpM9nHrG2BdJ/rq+sA9Gfi1//y4h+
7Vj3mPtKGZBedeqZWROQZlgT7N8MpL/F3YgF0XZ6gbd7gXRexeZ+sZjXjks8
hDeD6E0ZZbxSma8dF/VNiHIB0m69LEYFQLpshWgIiA5mjwkuBNJ18ZVcVUDa
4/X66sM5rx3NP2ScPQGkC6Yd1r0PpJ+luksuLXztOGWy4/nGzteOFz7Vbm8C
0oIM8nMvA+l9D74y3AHSk55YOD6Z+NrxWvDj9ElTXjs2ty1ps+R64xgXsq/Y
BkgDAIO3qGE=
  "]]
}, Closed]],

Cell[TextData[{
 "Recall, however, that this last equation (from ",
 Cell[BoxData[
  FormBox[
   RowBox[{
    FractionBox["dC1", "dt"], "=", "0"}], TraditionalForm]]],
 ") is equal to zero at m1comp:"
}], "Text",
 CellChangeTimes->{{3.6609464138271437`*^9, 3.660946465256942*^9}, {
  3.664631899474862*^9, 3.664631901521781*^9}}],

Cell[CellGroupData[{

Cell[BoxData[
 RowBox[{"m1compSym", "=", 
  RowBox[{
   RowBox[{"m1comp", "/.", "Rsym"}], "/.", "Csym"}]}]], "Input",
 CellChangeTimes->{{3.683461438152912*^9, 3.68346145450613*^9}, {
  3.6834615626792507`*^9, 3.683461569904269*^9}}],

Cell[BoxData[
 RowBox[{"{", 
  RowBox[{"m", "\[Rule]", 
   FractionBox[
    RowBox[{
     RowBox[{"aii", " ", "e", " ", 
      SuperscriptBox["R1", "2"], " ", "wii"}], "+", 
     RowBox[{"aij", " ", "e", " ", 
      SuperscriptBox["R2", "2"], " ", "wij"}]}], 
    RowBox[{
     RowBox[{"R1", " ", "wii"}], "+", 
     RowBox[{"aii", " ", "h", " ", 
      SuperscriptBox["R1", "2"], " ", "wii"}], "+", 
     RowBox[{"R2", " ", 
      RowBox[{"(", 
       RowBox[{"1", "+", 
        RowBox[{"aij", " ", "h", " ", "R2"}]}], ")"}], " ", "wij"}]}]]}], 
  "}"}]], "Output",
 CellChangeTimes->{{3.683461439470584*^9, 3.683461454921385*^9}, 
   3.683461570521047*^9, 3.695971962166026*^9, 3.695973838446672*^9, 
   3.696139497022951*^9, 3.6961566797571573`*^9, 3.7003678818098507`*^9, 
   3.7017731191448317`*^9, 3.763457077180759*^9, 3.7634630700413647`*^9}]
}, Closed]],

Cell[CellGroupData[{

Cell[BoxData[
 RowBox[{
  RowBox[{
   RowBox[{"tempSym", "[", 
    RowBox[{"[", "3", "]"}], "]"}], "/.", "m1compSym"}], "//", 
  "Factor"}]], "Input",
 CellChangeTimes->{{3.6609464240060177`*^9, 3.660946425988324*^9}, {
  3.660946641660754*^9, 3.660946642555353*^9}, {3.683461387671678*^9, 
  3.6834614138771133`*^9}, {3.683461574560162*^9, 3.683461578189763*^9}, {
  3.695973907875181*^9, 3.695973924215942*^9}}],

Cell[BoxData["0"], "Output",
 CellChangeTimes->{
  3.664631884395248*^9, 3.664632056679529*^9, 3.6647117866398783`*^9, 
   3.665232574685987*^9, 3.665252314667644*^9, 3.665268229409873*^9, 
   3.6652708974767036`*^9, 3.6654024257584763`*^9, 3.66566734411963*^9, 
   3.665680506401013*^9, 3.665758371752467*^9, 3.66584351673641*^9, 
   3.665867539202393*^9, 3.6659145107582693`*^9, 3.665947111062931*^9, 
   3.665947639788989*^9, 3.671803907866247*^9, 3.671832224404649*^9, 
   3.6718555432422323`*^9, 3.671857786651966*^9, 3.671857902798122*^9, 
   3.6718793865711517`*^9, 3.6721593577259493`*^9, 3.672159640635363*^9, 
   3.678982287627952*^9, 3.679068884678382*^9, 3.679158672173965*^9, 
   3.679160986927472*^9, 3.67917883583235*^9, 3.680902109536261*^9, 
   3.680913003571828*^9, 3.6809588301453342`*^9, {3.683461392292369*^9, 
   3.683461414485504*^9}, 3.6834615787152157`*^9, 3.695971962281172*^9, 
   3.6959738489388447`*^9, {3.6959739157325163`*^9, 3.695973925020033*^9}, 
   3.696139497070198*^9, 3.696156679836998*^9, 3.700367881839691*^9, 
   3.701773119312272*^9, 3.763457077267308*^9, 3.763463070103347*^9}]
}, Closed]],

Cell["\<\
Hence, we work with this equilibrium by rewriting the three equilibria \
conditions as C1compSym, R1compSym, and m1compSym.\
\>", "Text",
 CellChangeTimes->{{3.6609436794827414`*^9, 3.6609437233596067`*^9}, {
  3.660943766101053*^9, 3.660943779723497*^9}, {3.660943820800827*^9, 
  3.6609438321918488`*^9}, {3.660944091042658*^9, 3.660944211075985*^9}, {
  3.660944290425103*^9, 3.660944321923697*^9}, {3.6609465256666403`*^9, 
  3.660946531768159*^9}, {3.660946577575555*^9, 3.660946589695071*^9}, {
  3.6609466490128307`*^9, 3.6609466538736677`*^9}, {3.683461590409533*^9, 
  3.683461596881091*^9}}]
}, Closed]],

Cell[CellGroupData[{

Cell[TextData[StyleBox["R1, R2, C1, C2 all present [both consumers & both \
resources - general case]",
 FontSize->16]], "Subsection",
 CellChangeTimes->{
  3.6609436079550457`*^9, {3.660943738650201*^9, 3.66094374214371*^9}, 
   3.660943806684786*^9, {3.66094384204294*^9, 3.660943845967113*^9}, {
   3.660944236772543*^9, 3.660944239443143*^9}, {3.660944339324938*^9, 
   3.6609443461860313`*^9}, {3.660946665083255*^9, 3.6609466673291388`*^9}, 
   3.6609467451032667`*^9, {3.683461625216229*^9, 3.683461627438466*^9}, {
   3.695973676744733*^9, 3.695973680440811*^9}, {3.6959867023605347`*^9, 
   3.69598670472195*^9}}],

Cell[TextData[{
 "We\[CloseCurlyQuote]re again going to use the solutions for m1comp and \
m2comp obtained by setting ",
 Cell[BoxData[
  FormBox[
   RowBox[{
    FractionBox["dC1", "dt"], "=", "0"}], TraditionalForm]]],
 " and ",
 Cell[BoxData[
  FormBox[
   RowBox[{
    FractionBox["dC2", "dt"], "=", "0"}], TraditionalForm]]],
 ".  \n\nThis then leaves two equations that we solve for C1 and C2:"
}], "Text",
 CellChangeTimes->{{3.660946806745494*^9, 3.6609468197133293`*^9}, {
  3.660946920625918*^9, 3.6609469334997168`*^9}, {3.664631932156782*^9, 
  3.664631934412635*^9}, {3.6646348793676977`*^9, 3.664634913937044*^9}, {
  3.678982320766603*^9, 3.678982325663707*^9}, {3.678982703841599*^9, 
  3.678982706255678*^9}}],

Cell[CellGroupData[{

Cell[BoxData[
 RowBox[{
  RowBox[{
   RowBox[{
    RowBox[{"{", 
     RowBox[{"R1f", ",", "R2f", ",", "C1f", ",", "C2f"}], "}"}], "/.", 
    "m1comp"}], "/.", "m2comp"}], "//", "Factor"}]], "Input",
 CellChangeTimes->{
  3.664634328113577*^9, 3.664634973365655*^9, {3.678982675558769*^9, 
   3.678982678256919*^9}, 3.678982889230348*^9}],

Cell[BoxData[
 RowBox[{"{", 
  RowBox[{
   RowBox[{"-", 
    RowBox[{"(", 
     RowBox[{
      RowBox[{"(", 
       RowBox[{"R1", " ", 
        RowBox[{"(", 
         RowBox[{
          RowBox[{"a11", " ", "C1", " ", "K1", " ", 
           SuperscriptBox["R1", "2"], " ", "w11", " ", "w21"}], "+", 
          RowBox[{"a21", " ", "C2", " ", "K1", " ", 
           SuperscriptBox["R1", "2"], " ", "w11", " ", "w21"}], "-", 
          RowBox[{"K1", " ", "r1", " ", 
           SuperscriptBox["R1", "2"], " ", "w11", " ", "w21"}], "+", 
          RowBox[{"a11", " ", "a21", " ", "C2", " ", "h11", " ", "K1", " ", 
           SuperscriptBox["R1", "3"], " ", "w11", " ", "w21"}], "+", 
          RowBox[{"a11", " ", "a21", " ", "C1", " ", "h21", " ", "K1", " ", 
           SuperscriptBox["R1", "3"], " ", "w11", " ", "w21"}], "+", 
          RowBox[{"r1", " ", 
           SuperscriptBox["R1", "3"], " ", "w11", " ", "w21"}], "-", 
          RowBox[{"a11", " ", "h11", " ", "K1", " ", "r1", " ", 
           SuperscriptBox["R1", "3"], " ", "w11", " ", "w21"}], "-", 
          RowBox[{"a21", " ", "h21", " ", "K1", " ", "r1", " ", 
           SuperscriptBox["R1", "3"], " ", "w11", " ", "w21"}], "+", 
          RowBox[{"a11", " ", "h11", " ", "r1", " ", 
           SuperscriptBox["R1", "4"], " ", "w11", " ", "w21"}], "+", 
          RowBox[{"a21", " ", "h21", " ", "r1", " ", 
           SuperscriptBox["R1", "4"], " ", "w11", " ", "w21"}], "-", 
          RowBox[{
          "a11", " ", "a21", " ", "h11", " ", "h21", " ", "K1", " ", "r1", 
           " ", 
           SuperscriptBox["R1", "4"], " ", "w11", " ", "w21"}], "+", 
          RowBox[{"a11", " ", "a21", " ", "h11", " ", "h21", " ", "r1", " ", 
           SuperscriptBox["R1", "5"], " ", "w11", " ", "w21"}], "+", 
          RowBox[{
          "a21", " ", "C2", " ", "K1", " ", "R1", " ", "R2", " ", "w12", " ", 
           "w21"}], "-", 
          RowBox[{
          "K1", " ", "r1", " ", "R1", " ", "R2", " ", "w12", " ", "w21"}], 
          "+", 
          RowBox[{"r1", " ", 
           SuperscriptBox["R1", "2"], " ", "R2", " ", "w12", " ", "w21"}], 
          "-", 
          RowBox[{"a21", " ", "h21", " ", "K1", " ", "r1", " ", 
           SuperscriptBox["R1", "2"], " ", "R2", " ", "w12", " ", "w21"}], 
          "+", 
          RowBox[{"a21", " ", "h21", " ", "r1", " ", 
           SuperscriptBox["R1", "3"], " ", "R2", " ", "w12", " ", "w21"}], 
          "+", 
          RowBox[{
          "a12", " ", "a21", " ", "C2", " ", "h12", " ", "K1", " ", "R1", " ", 
           SuperscriptBox["R2", "2"], " ", "w12", " ", "w21"}], "-", 
          RowBox[{"a12", " ", "h12", " ", "K1", " ", "r1", " ", "R1", " ", 
           SuperscriptBox["R2", "2"], " ", "w12", " ", "w21"}], "+", 
          RowBox[{"a12", " ", "h12", " ", "r1", " ", 
           SuperscriptBox["R1", "2"], " ", 
           SuperscriptBox["R2", "2"], " ", "w12", " ", "w21"}], "-", 
          RowBox[{
          "a12", " ", "a21", " ", "h12", " ", "h21", " ", "K1", " ", "r1", 
           " ", 
           SuperscriptBox["R1", "2"], " ", 
           SuperscriptBox["R2", "2"], " ", "w12", " ", "w21"}], "+", 
          RowBox[{"a12", " ", "a21", " ", "h12", " ", "h21", " ", "r1", " ", 
           SuperscriptBox["R1", "3"], " ", 
           SuperscriptBox["R2", "2"], " ", "w12", " ", "w21"}], "+", 
          RowBox[{
          "a11", " ", "C1", " ", "K1", " ", "R1", " ", "R2", " ", "w11", " ", 
           "w22"}], "-", 
          RowBox[{
          "K1", " ", "r1", " ", "R1", " ", "R2", " ", "w11", " ", "w22"}], 
          "+", 
          RowBox[{"r1", " ", 
           SuperscriptBox["R1", "2"], " ", "R2", " ", "w11", " ", "w22"}], 
          "-", 
          RowBox[{"a11", " ", "h11", " ", "K1", " ", "r1", " ", 
           SuperscriptBox["R1", "2"], " ", "R2", " ", "w11", " ", "w22"}], 
          "+", 
          RowBox[{"a11", " ", "h11", " ", "r1", " ", 
           SuperscriptBox["R1", "3"], " ", "R2", " ", "w11", " ", "w22"}], 
          "+", 
          RowBox[{
          "a11", " ", "a22", " ", "C1", " ", "h22", " ", "K1", " ", "R1", " ", 
           SuperscriptBox["R2", "2"], " ", "w11", " ", "w22"}], "-", 
          RowBox[{"a22", " ", "h22", " ", "K1", " ", "r1", " ", "R1", " ", 
           SuperscriptBox["R2", "2"], " ", "w11", " ", "w22"}], "+", 
          RowBox[{"a22", " ", "h22", " ", "r1", " ", 
           SuperscriptBox["R1", "2"], " ", 
           SuperscriptBox["R2", "2"], " ", "w11", " ", "w22"}], "-", 
          RowBox[{
          "a11", " ", "a22", " ", "h11", " ", "h22", " ", "K1", " ", "r1", 
           " ", 
           SuperscriptBox["R1", "2"], " ", 
           SuperscriptBox["R2", "2"], " ", "w11", " ", "w22"}], "+", 
          RowBox[{"a11", " ", "a22", " ", "h11", " ", "h22", " ", "r1", " ", 
           SuperscriptBox["R1", "3"], " ", 
           SuperscriptBox["R2", "2"], " ", "w11", " ", "w22"}], "-", 
          RowBox[{"K1", " ", "r1", " ", 
           SuperscriptBox["R2", "2"], " ", "w12", " ", "w22"}], "+", 
          RowBox[{"r1", " ", "R1", " ", 
           SuperscriptBox["R2", "2"], " ", "w12", " ", "w22"}], "-", 
          RowBox[{"a12", " ", "h12", " ", "K1", " ", "r1", " ", 
           SuperscriptBox["R2", "3"], " ", "w12", " ", "w22"}], "-", 
          RowBox[{"a22", " ", "h22", " ", "K1", " ", "r1", " ", 
           SuperscriptBox["R2", "3"], " ", "w12", " ", "w22"}], "+", 
          RowBox[{"a12", " ", "h12", " ", "r1", " ", "R1", " ", 
           SuperscriptBox["R2", "3"], " ", "w12", " ", "w22"}], "+", 
          RowBox[{"a22", " ", "h22", " ", "r1", " ", "R1", " ", 
           SuperscriptBox["R2", "3"], " ", "w12", " ", "w22"}], "-", 
          RowBox[{
          "a12", " ", "a22", " ", "h12", " ", "h22", " ", "K1", " ", "r1", 
           " ", 
           SuperscriptBox["R2", "4"], " ", "w12", " ", "w22"}], "+", 
          RowBox[{
          "a12", " ", "a22", " ", "h12", " ", "h22", " ", "r1", " ", "R1", 
           " ", 
           SuperscriptBox["R2", "4"], " ", "w12", " ", "w22"}]}], ")"}]}], 
       ")"}], "/", 
      RowBox[{"(", 
       RowBox[{"K1", " ", 
        RowBox[{"(", 
         RowBox[{
          RowBox[{"R1", " ", "w11"}], "+", 
          RowBox[{"a11", " ", "h11", " ", 
           SuperscriptBox["R1", "2"], " ", "w11"}], "+", 
          RowBox[{"R2", " ", "w12"}], "+", 
          RowBox[{"a12", " ", "h12", " ", 
           SuperscriptBox["R2", "2"], " ", "w12"}]}], ")"}], " ", 
        RowBox[{"(", 
         RowBox[{
          RowBox[{"R1", " ", "w21"}], "+", 
          RowBox[{"a21", " ", "h21", " ", 
           SuperscriptBox["R1", "2"], " ", "w21"}], "+", 
          RowBox[{"R2", " ", "w22"}], "+", 
          RowBox[{"a22", " ", "h22", " ", 
           SuperscriptBox["R2", "2"], " ", "w22"}]}], ")"}]}], ")"}]}], 
     ")"}]}], ",", 
   RowBox[{"-", 
    RowBox[{"(", 
     RowBox[{
      RowBox[{"(", 
       RowBox[{"R2", " ", 
        RowBox[{"(", 
         RowBox[{
          RowBox[{
           RowBox[{"-", "K2"}], " ", 
           SuperscriptBox["R1", "2"], " ", "r2", " ", "w11", " ", "w21"}], 
          "-", 
          RowBox[{"a11", " ", "h11", " ", "K2", " ", 
           SuperscriptBox["R1", "3"], " ", "r2", " ", "w11", " ", "w21"}], 
          "-", 
          RowBox[{"a21", " ", "h21", " ", "K2", " ", 
           SuperscriptBox["R1", "3"], " ", "r2", " ", "w11", " ", "w21"}], 
          "-", 
          RowBox[{"a11", " ", "a21", " ", "h11", " ", "h21", " ", "K2", " ", 
           SuperscriptBox["R1", "4"], " ", "r2", " ", "w11", " ", "w21"}], 
          "+", 
          RowBox[{
           SuperscriptBox["R1", "2"], " ", "r2", " ", "R2", " ", "w11", " ", 
           "w21"}], "+", 
          RowBox[{"a11", " ", "h11", " ", 
           SuperscriptBox["R1", "3"], " ", "r2", " ", "R2", " ", "w11", " ", 
           "w21"}], "+", 
          RowBox[{"a21", " ", "h21", " ", 
           SuperscriptBox["R1", "3"], " ", "r2", " ", "R2", " ", "w11", " ", 
           "w21"}], "+", 
          RowBox[{"a11", " ", "a21", " ", "h11", " ", "h21", " ", 
           SuperscriptBox["R1", "4"], " ", "r2", " ", "R2", " ", "w11", " ", 
           "w21"}], "+", 
          RowBox[{
          "a12", " ", "C1", " ", "K2", " ", "R1", " ", "R2", " ", "w12", " ", 
           "w21"}], "+", 
          RowBox[{"a12", " ", "a21", " ", "C1", " ", "h21", " ", "K2", " ", 
           SuperscriptBox["R1", "2"], " ", "R2", " ", "w12", " ", "w21"}], 
          "-", 
          RowBox[{
          "K2", " ", "R1", " ", "r2", " ", "R2", " ", "w12", " ", "w21"}], 
          "-", 
          RowBox[{"a21", " ", "h21", " ", "K2", " ", 
           SuperscriptBox["R1", "2"], " ", "r2", " ", "R2", " ", "w12", " ", 
           "w21"}], "+", 
          RowBox[{"R1", " ", "r2", " ", 
           SuperscriptBox["R2", "2"], " ", "w12", " ", "w21"}], "-", 
          RowBox[{"a12", " ", "h12", " ", "K2", " ", "R1", " ", "r2", " ", 
           SuperscriptBox["R2", "2"], " ", "w12", " ", "w21"}], "+", 
          RowBox[{"a21", " ", "h21", " ", 
           SuperscriptBox["R1", "2"], " ", "r2", " ", 
           SuperscriptBox["R2", "2"], " ", "w12", " ", "w21"}], "-", 
          RowBox[{"a12", " ", "a21", " ", "h12", " ", "h21", " ", "K2", " ", 
           SuperscriptBox["R1", "2"], " ", "r2", " ", 
           SuperscriptBox["R2", "2"], " ", "w12", " ", "w21"}], "+", 
          RowBox[{"a12", " ", "h12", " ", "R1", " ", "r2", " ", 
           SuperscriptBox["R2", "3"], " ", "w12", " ", "w21"}], "+", 
          RowBox[{"a12", " ", "a21", " ", "h12", " ", "h21", " ", 
           SuperscriptBox["R1", "2"], " ", "r2", " ", 
           SuperscriptBox["R2", "3"], " ", "w12", " ", "w21"}], "+", 
          RowBox[{
          "a22", " ", "C2", " ", "K2", " ", "R1", " ", "R2", " ", "w11", " ", 
           "w22"}], "+", 
          RowBox[{"a11", " ", "a22", " ", "C2", " ", "h11", " ", "K2", " ", 
           SuperscriptBox["R1", "2"], " ", "R2", " ", "w11", " ", "w22"}], 
          "-", 
          RowBox[{
          "K2", " ", "R1", " ", "r2", " ", "R2", " ", "w11", " ", "w22"}], 
          "-", 
          RowBox[{"a11", " ", "h11", " ", "K2", " ", 
           SuperscriptBox["R1", "2"], " ", "r2", " ", "R2", " ", "w11", " ", 
           "w22"}], "+", 
          RowBox[{"R1", " ", "r2", " ", 
           SuperscriptBox["R2", "2"], " ", "w11", " ", "w22"}], "-", 
          RowBox[{"a22", " ", "h22", " ", "K2", " ", "R1", " ", "r2", " ", 
           SuperscriptBox["R2", "2"], " ", "w11", " ", "w22"}], "+", 
          RowBox[{"a11", " ", "h11", " ", 
           SuperscriptBox["R1", "2"], " ", "r2", " ", 
           SuperscriptBox["R2", "2"], " ", "w11", " ", "w22"}], "-", 
          RowBox[{"a11", " ", "a22", " ", "h11", " ", "h22", " ", "K2", " ", 
           SuperscriptBox["R1", "2"], " ", "r2", " ", 
           SuperscriptBox["R2", "2"], " ", "w11", " ", "w22"}], "+", 
          RowBox[{"a22", " ", "h22", " ", "R1", " ", "r2", " ", 
           SuperscriptBox["R2", "3"], " ", "w11", " ", "w22"}], "+", 
          RowBox[{"a11", " ", "a22", " ", "h11", " ", "h22", " ", 
           SuperscriptBox["R1", "2"], " ", "r2", " ", 
           SuperscriptBox["R2", "3"], " ", "w11", " ", "w22"}], "+", 
          RowBox[{"a12", " ", "C1", " ", "K2", " ", 
           SuperscriptBox["R2", "2"], " ", "w12", " ", "w22"}], "+", 
          RowBox[{"a22", " ", "C2", " ", "K2", " ", 
           SuperscriptBox["R2", "2"], " ", "w12", " ", "w22"}], "-", 
          RowBox[{"K2", " ", "r2", " ", 
           SuperscriptBox["R2", "2"], " ", "w12", " ", "w22"}], "+", 
          RowBox[{"a12", " ", "a22", " ", "C2", " ", "h12", " ", "K2", " ", 
           SuperscriptBox["R2", "3"], " ", "w12", " ", "w22"}], "+", 
          RowBox[{"a12", " ", "a22", " ", "C1", " ", "h22", " ", "K2", " ", 
           SuperscriptBox["R2", "3"], " ", "w12", " ", "w22"}], "+", 
          RowBox[{"r2", " ", 
           SuperscriptBox["R2", "3"], " ", "w12", " ", "w22"}], "-", 
          RowBox[{"a12", " ", "h12", " ", "K2", " ", "r2", " ", 
           SuperscriptBox["R2", "3"], " ", "w12", " ", "w22"}], "-", 
          RowBox[{"a22", " ", "h22", " ", "K2", " ", "r2", " ", 
           SuperscriptBox["R2", "3"], " ", "w12", " ", "w22"}], "+", 
          RowBox[{"a12", " ", "h12", " ", "r2", " ", 
           SuperscriptBox["R2", "4"], " ", "w12", " ", "w22"}], "+", 
          RowBox[{"a22", " ", "h22", " ", "r2", " ", 
           SuperscriptBox["R2", "4"], " ", "w12", " ", "w22"}], "-", 
          RowBox[{
          "a12", " ", "a22", " ", "h12", " ", "h22", " ", "K2", " ", "r2", 
           " ", 
           SuperscriptBox["R2", "4"], " ", "w12", " ", "w22"}], "+", 
          RowBox[{"a12", " ", "a22", " ", "h12", " ", "h22", " ", "r2", " ", 
           SuperscriptBox["R2", "5"], " ", "w12", " ", "w22"}]}], ")"}]}], 
       ")"}], "/", 
      RowBox[{"(", 
       RowBox[{"K2", " ", 
        RowBox[{"(", 
         RowBox[{
          RowBox[{"R1", " ", "w11"}], "+", 
          RowBox[{"a11", " ", "h11", " ", 
           SuperscriptBox["R1", "2"], " ", "w11"}], "+", 
          RowBox[{"R2", " ", "w12"}], "+", 
          RowBox[{"a12", " ", "h12", " ", 
           SuperscriptBox["R2", "2"], " ", "w12"}]}], ")"}], " ", 
        RowBox[{"(", 
         RowBox[{
          RowBox[{"R1", " ", "w21"}], "+", 
          RowBox[{"a21", " ", "h21", " ", 
           SuperscriptBox["R1", "2"], " ", "w21"}], "+", 
          RowBox[{"R2", " ", "w22"}], "+", 
          RowBox[{"a22", " ", "h22", " ", 
           SuperscriptBox["R2", "2"], " ", "w22"}]}], ")"}]}], ")"}]}], 
     ")"}]}], ",", "0", ",", "0"}], "}"}]], "Output",
 CellChangeTimes->CompressedData["
1:eJxTTMoPSmVkYGDQAOIdiz907/F97TjrbyTvIyA9w6Qh7oHfa0f2w+G/XwLp
osr1Bz4C6SxVI77PQHpRlZW7sf9rxwXGrIu2AGmNWX78u4F0ybK7Ig+BtAjb
4+VcAa8dX2TcCtQF0ucVbG1tgfREzfn1IFqkbDtzZvRrxwcb+K6UAWk2nbdm
TUD6ZlWYfzOQduW/HQuiS34E3+4F0v9v7+wXi3nt+GyP6GYQHTB9voZU5mtH
Ays5ZxDdJdThCaKzartjQXSe3vQoFxD/F4dRAZBWZE4ILgTSf+JquKqAtBfb
5urDOa8db+iUnD0BpMsOHtO9D6T127fdaOx87Si40+lEE5CeksbAeAdIP/O2
dXwy8bXj7MZ36ZOmvHZMsVrbZsn1xrFu6ZFiGyANAHbvnBE=
  "]]
}, Closed]],

Cell[CellGroupData[{

Cell[BoxData[
 RowBox[{"Cbothcomp", "=", 
  RowBox[{
   RowBox[{
    RowBox[{"Solve", "[", 
     RowBox[{
      RowBox[{"{", 
       RowBox[{
        RowBox[{
         RowBox[{"%", "[", 
          RowBox[{"[", "1", "]"}], "]"}], "\[Equal]", "0"}], ",", 
        RowBox[{
         RowBox[{"%", "[", 
          RowBox[{"[", "2", "]"}], "]"}], "\[Equal]", "0"}]}], "}"}], ",", 
      RowBox[{"{", 
       RowBox[{"C1", ",", "C2"}], "}"}]}], "]"}], "//", "Factor"}], "//", 
   "Flatten"}]}]], "Input"],

Cell[BoxData[
 RowBox[{"{", 
  RowBox[{
   RowBox[{"C1", "\[Rule]", 
    RowBox[{
     RowBox[{"(", 
      RowBox[{
       RowBox[{"(", 
        RowBox[{
         RowBox[{"R1", " ", "w11"}], "+", 
         RowBox[{"a11", " ", "h11", " ", 
          SuperscriptBox["R1", "2"], " ", "w11"}], "+", 
         RowBox[{"R2", " ", "w12"}], "+", 
         RowBox[{"a12", " ", "h12", " ", 
          SuperscriptBox["R2", "2"], " ", "w12"}]}], ")"}], " ", 
       RowBox[{"(", 
        RowBox[{
         RowBox[{
          RowBox[{"-", "a21"}], " ", "K1", " ", "K2", " ", "R1", " ", "r2", 
          " ", "w21"}], "+", 
         RowBox[{
         "a21", " ", "K1", " ", "R1", " ", "r2", " ", "R2", " ", "w21"}], "+", 
         RowBox[{
         "a22", " ", "K1", " ", "K2", " ", "r1", " ", "R2", " ", "w22"}], "-", 
         RowBox[{
         "a22", " ", "K2", " ", "r1", " ", "R1", " ", "R2", " ", "w22"}]}], 
        ")"}]}], ")"}], "/", 
     RowBox[{"(", 
      RowBox[{"K1", " ", "K2", " ", "R1", " ", "R2", " ", 
       RowBox[{"(", 
        RowBox[{
         RowBox[{
          RowBox[{"-", "a12"}], " ", "a21", " ", "w12", " ", "w21"}], "+", 
         RowBox[{"a11", " ", "a22", " ", "w11", " ", "w22"}]}], ")"}]}], 
      ")"}]}]}], ",", 
   RowBox[{"C2", "\[Rule]", 
    RowBox[{
     RowBox[{"(", 
      RowBox[{
       RowBox[{"(", 
        RowBox[{
         RowBox[{
         "a11", " ", "K1", " ", "K2", " ", "R1", " ", "r2", " ", "w11"}], "-", 
         RowBox[{
         "a11", " ", "K1", " ", "R1", " ", "r2", " ", "R2", " ", "w11"}], "-", 
         RowBox[{
         "a12", " ", "K1", " ", "K2", " ", "r1", " ", "R2", " ", "w12"}], "+", 
         RowBox[{
         "a12", " ", "K2", " ", "r1", " ", "R1", " ", "R2", " ", "w12"}]}], 
        ")"}], " ", 
       RowBox[{"(", 
        RowBox[{
         RowBox[{"R1", " ", "w21"}], "+", 
         RowBox[{"a21", " ", "h21", " ", 
          SuperscriptBox["R1", "2"], " ", "w21"}], "+", 
         RowBox[{"R2", " ", "w22"}], "+", 
         RowBox[{"a22", " ", "h22", " ", 
          SuperscriptBox["R2", "2"], " ", "w22"}]}], ")"}]}], ")"}], "/", 
     RowBox[{"(", 
      RowBox[{"K1", " ", "K2", " ", "R1", " ", "R2", " ", 
       RowBox[{"(", 
        RowBox[{
         RowBox[{
          RowBox[{"-", "a12"}], " ", "a21", " ", "w12", " ", "w21"}], "+", 
         RowBox[{"a11", " ", "a22", " ", "w11", " ", "w22"}]}], ")"}]}], 
      ")"}]}]}]}], "}"}]], "Output",
 CellChangeTimes->CompressedData["
1:eJxTTMoPSmVkYGDQAOIDCf+t9/i+djSxfN8Dov/vT+d9BKT7YmzjH/i9dryU
E/v7JZD+sGTrgY9Aum6CFd9nIC1zxsnd2P+1I2s196ItQNoxNIR/N5CeI5Uo
+hBIz5jmvIIr4LWjmPDjQF0gffH0HltbIP3iiUADiD7n95I7M/q1Y/kk0Stl
QFrq3mezJiA9Y0aMfzOQFnn9MBZEm/6JvN0LpIXWHO4Xi3ntaLBdejOInpG5
Uksq87Xj769HvEC0QoN8HIiOaVsS5QKkHzSLGBUAaQOl7OBCIH3rYQdXFZBm
Xba3+nDOa8e9MvVnTwBpj5xLuveBNMeTozcaO187/njqeaIJSK9xFWS8A6Tn
ejk7Ppn42vGVw6/0SVNeO7ps3NZmyfXGcduZM8U2QBoAavKiDQ==
  "]]
}, Closed]],

Cell["\<\
Hence, we work with this full equilibrium by rewriting the four equilibrium \
conditions as Cbothcomp, m1comp, and m2comp.\
\>", "Text",
 CellChangeTimes->{3.67898278660115*^9}]
}, Closed]],

Cell[CellGroupData[{

Cell[TextData[StyleBox["R1, R2, C1, C2 all present [both consumers & both \
resources - symmetry case]",
 FontSize->16]], "Subsection",
 CellChangeTimes->{
  3.6609436079550457`*^9, {3.660943738650201*^9, 3.66094374214371*^9}, 
   3.660943806684786*^9, {3.66094384204294*^9, 3.660943845967113*^9}, {
   3.660944236772543*^9, 3.660944239443143*^9}, {3.660944339324938*^9, 
   3.6609443461860313`*^9}, {3.660946665083255*^9, 3.6609466673291388`*^9}, 
   3.6609467451032667`*^9, {3.683462203714757*^9, 3.683462206561626*^9}, {
   3.695973682832631*^9, 3.695973686408228*^9}, {3.69598670990475*^9, 
   3.6959867120900383`*^9}}],

Cell[CellGroupData[{

Cell[BoxData[
 RowBox[{"m2compSym", " ", "=", " ", 
  RowBox[{
   RowBox[{"m2comp", "/.", "Rsym"}], "/.", "Csym"}]}]], "Input",
 CellChangeTimes->{{3.683462243109564*^9, 3.683462253800164*^9}}],

Cell[BoxData[
 RowBox[{"{", 
  RowBox[{"m", "\[Rule]", 
   FractionBox[
    RowBox[{
     RowBox[{"aii", " ", "e", " ", 
      SuperscriptBox["R2", "2"], " ", "wii"}], "+", 
     RowBox[{"aij", " ", "e", " ", 
      SuperscriptBox["R1", "2"], " ", "wij"}]}], 
    RowBox[{
     RowBox[{"R2", " ", 
      RowBox[{"(", 
       RowBox[{"1", "+", 
        RowBox[{"aii", " ", "h", " ", "R2"}]}], ")"}], " ", "wii"}], "+", 
     RowBox[{"R1", " ", "wij"}], "+", 
     RowBox[{"aij", " ", "h", " ", 
      SuperscriptBox["R1", "2"], " ", "wij"}]}]]}], "}"}]], "Output",
 CellChangeTimes->{3.683462254427237*^9, 3.695972051720581*^9, 
  3.6959740103223877`*^9, 3.695974202884241*^9, 3.6961372724406548`*^9, 
  3.696156680728299*^9, 3.700367882134417*^9, 3.701773119916873*^9, 
  3.763457077791251*^9, 3.7634630704485903`*^9}]
}, Closed]],

Cell[TextData[{
 "We\[CloseCurlyQuote]re again going to use the solutions for m1comp and \
m2comp obtained by setting ",
 Cell[BoxData[
  FormBox[
   RowBox[{
    FractionBox["dC1", "dt"], "=", "0"}], TraditionalForm]]],
 " and ",
 Cell[BoxData[
  FormBox[
   RowBox[{
    FractionBox["dC2", "dt"], "=", "0"}], TraditionalForm]]],
 ".  \nNote that m = m1compSym and m = m2compSym, so we can use either \
m1compSym or m2compSym going forward. \n\nThis then leaves two equations that \
we solve for C1 and C2:"
}], "Text",
 CellChangeTimes->{{3.660946806745494*^9, 3.6609468197133293`*^9}, {
  3.660946920625918*^9, 3.6609469334997168`*^9}, {3.664631932156782*^9, 
  3.664631934412635*^9}, {3.6646348793676977`*^9, 3.664634913937044*^9}, {
  3.6834623866489973`*^9, 3.683462395182872*^9}}],

Cell[CellGroupData[{

Cell[BoxData[
 RowBox[{"tempSym", "=", 
  RowBox[{
   RowBox[{
    RowBox[{
     RowBox[{
      RowBox[{"{", 
       RowBox[{"R1f", ",", "R2f", ",", "C1f", ",", "C2f"}], "}"}], "/.", 
      "Rsym"}], "/.", "Csym"}], "/.", "m1compSym"}], "//", 
   "Factor"}]}]], "Input",
 CellChangeTimes->{
  3.664634328113577*^9, 3.664634973365655*^9, {3.6834623984729643`*^9, 
   3.683462427878202*^9}, {3.6834625215989656`*^9, 3.683462524926454*^9}}],

Cell[BoxData[
 RowBox[{"{", 
  RowBox[{
   RowBox[{"-", 
    RowBox[{"(", 
     RowBox[{
      RowBox[{"(", 
       RowBox[{"R1", " ", 
        RowBox[{"(", 
         RowBox[{
          RowBox[{"aii", " ", "C1", " ", "K", " ", "R1", " ", "R2", " ", 
           SuperscriptBox["wii", "2"]}], "-", 
          RowBox[{"K", " ", "r", " ", "R1", " ", "R2", " ", 
           SuperscriptBox["wii", "2"]}], "+", 
          RowBox[{"r", " ", 
           SuperscriptBox["R1", "2"], " ", "R2", " ", 
           SuperscriptBox["wii", "2"]}], "-", 
          RowBox[{"aii", " ", "h", " ", "K", " ", "r", " ", 
           SuperscriptBox["R1", "2"], " ", "R2", " ", 
           SuperscriptBox["wii", "2"]}], "+", 
          RowBox[{"aii", " ", "h", " ", "r", " ", 
           SuperscriptBox["R1", "3"], " ", "R2", " ", 
           SuperscriptBox["wii", "2"]}], "+", 
          RowBox[{
           SuperscriptBox["aii", "2"], " ", "C1", " ", "h", " ", "K", " ", 
           "R1", " ", 
           SuperscriptBox["R2", "2"], " ", 
           SuperscriptBox["wii", "2"]}], "-", 
          RowBox[{"aii", " ", "h", " ", "K", " ", "r", " ", "R1", " ", 
           SuperscriptBox["R2", "2"], " ", 
           SuperscriptBox["wii", "2"]}], "+", 
          RowBox[{"aii", " ", "h", " ", "r", " ", 
           SuperscriptBox["R1", "2"], " ", 
           SuperscriptBox["R2", "2"], " ", 
           SuperscriptBox["wii", "2"]}], "-", 
          RowBox[{
           SuperscriptBox["aii", "2"], " ", 
           SuperscriptBox["h", "2"], " ", "K", " ", "r", " ", 
           SuperscriptBox["R1", "2"], " ", 
           SuperscriptBox["R2", "2"], " ", 
           SuperscriptBox["wii", "2"]}], "+", 
          RowBox[{
           SuperscriptBox["aii", "2"], " ", 
           SuperscriptBox["h", "2"], " ", "r", " ", 
           SuperscriptBox["R1", "3"], " ", 
           SuperscriptBox["R2", "2"], " ", 
           SuperscriptBox["wii", "2"]}], "+", 
          RowBox[{"aii", " ", "C1", " ", "K", " ", 
           SuperscriptBox["R1", "2"], " ", "wii", " ", "wij"}], "+", 
          RowBox[{"aij", " ", "C2", " ", "K", " ", 
           SuperscriptBox["R1", "2"], " ", "wii", " ", "wij"}], "-", 
          RowBox[{"K", " ", "r", " ", 
           SuperscriptBox["R1", "2"], " ", "wii", " ", "wij"}], "+", 
          RowBox[{"aii", " ", "aij", " ", "C1", " ", "h", " ", "K", " ", 
           SuperscriptBox["R1", "3"], " ", "wii", " ", "wij"}], "+", 
          RowBox[{"aii", " ", "aij", " ", "C2", " ", "h", " ", "K", " ", 
           SuperscriptBox["R1", "3"], " ", "wii", " ", "wij"}], "+", 
          RowBox[{"r", " ", 
           SuperscriptBox["R1", "3"], " ", "wii", " ", "wij"}], "-", 
          RowBox[{"aii", " ", "h", " ", "K", " ", "r", " ", 
           SuperscriptBox["R1", "3"], " ", "wii", " ", "wij"}], "-", 
          RowBox[{"aij", " ", "h", " ", "K", " ", "r", " ", 
           SuperscriptBox["R1", "3"], " ", "wii", " ", "wij"}], "+", 
          RowBox[{"aii", " ", "h", " ", "r", " ", 
           SuperscriptBox["R1", "4"], " ", "wii", " ", "wij"}], "+", 
          RowBox[{"aij", " ", "h", " ", "r", " ", 
           SuperscriptBox["R1", "4"], " ", "wii", " ", "wij"}], "-", 
          RowBox[{"aii", " ", "aij", " ", 
           SuperscriptBox["h", "2"], " ", "K", " ", "r", " ", 
           SuperscriptBox["R1", "4"], " ", "wii", " ", "wij"}], "+", 
          RowBox[{"aii", " ", "aij", " ", 
           SuperscriptBox["h", "2"], " ", "r", " ", 
           SuperscriptBox["R1", "5"], " ", "wii", " ", "wij"}], "-", 
          RowBox[{"K", " ", "r", " ", 
           SuperscriptBox["R2", "2"], " ", "wii", " ", "wij"}], "+", 
          RowBox[{"r", " ", "R1", " ", 
           SuperscriptBox["R2", "2"], " ", "wii", " ", "wij"}], "-", 
          RowBox[{"aii", " ", "h", " ", "K", " ", "r", " ", 
           SuperscriptBox["R2", "3"], " ", "wii", " ", "wij"}], "-", 
          RowBox[{"aij", " ", "h", " ", "K", " ", "r", " ", 
           SuperscriptBox["R2", "3"], " ", "wii", " ", "wij"}], "+", 
          RowBox[{"aii", " ", "h", " ", "r", " ", "R1", " ", 
           SuperscriptBox["R2", "3"], " ", "wii", " ", "wij"}], "+", 
          RowBox[{"aij", " ", "h", " ", "r", " ", "R1", " ", 
           SuperscriptBox["R2", "3"], " ", "wii", " ", "wij"}], "-", 
          RowBox[{"aii", " ", "aij", " ", 
           SuperscriptBox["h", "2"], " ", "K", " ", "r", " ", 
           SuperscriptBox["R2", "4"], " ", "wii", " ", "wij"}], "+", 
          RowBox[{"aii", " ", "aij", " ", 
           SuperscriptBox["h", "2"], " ", "r", " ", "R1", " ", 
           SuperscriptBox["R2", "4"], " ", "wii", " ", "wij"}], "+", 
          RowBox[{"aij", " ", "C2", " ", "K", " ", "R1", " ", "R2", " ", 
           SuperscriptBox["wij", "2"]}], "-", 
          RowBox[{"K", " ", "r", " ", "R1", " ", "R2", " ", 
           SuperscriptBox["wij", "2"]}], "+", 
          RowBox[{"r", " ", 
           SuperscriptBox["R1", "2"], " ", "R2", " ", 
           SuperscriptBox["wij", "2"]}], "-", 
          RowBox[{"aij", " ", "h", " ", "K", " ", "r", " ", 
           SuperscriptBox["R1", "2"], " ", "R2", " ", 
           SuperscriptBox["wij", "2"]}], "+", 
          RowBox[{"aij", " ", "h", " ", "r", " ", 
           SuperscriptBox["R1", "3"], " ", "R2", " ", 
           SuperscriptBox["wij", "2"]}], "+", 
          RowBox[{
           SuperscriptBox["aij", "2"], " ", "C2", " ", "h", " ", "K", " ", 
           "R1", " ", 
           SuperscriptBox["R2", "2"], " ", 
           SuperscriptBox["wij", "2"]}], "-", 
          RowBox[{"aij", " ", "h", " ", "K", " ", "r", " ", "R1", " ", 
           SuperscriptBox["R2", "2"], " ", 
           SuperscriptBox["wij", "2"]}], "+", 
          RowBox[{"aij", " ", "h", " ", "r", " ", 
           SuperscriptBox["R1", "2"], " ", 
           SuperscriptBox["R2", "2"], " ", 
           SuperscriptBox["wij", "2"]}], "-", 
          RowBox[{
           SuperscriptBox["aij", "2"], " ", 
           SuperscriptBox["h", "2"], " ", "K", " ", "r", " ", 
           SuperscriptBox["R1", "2"], " ", 
           SuperscriptBox["R2", "2"], " ", 
           SuperscriptBox["wij", "2"]}], "+", 
          RowBox[{
           SuperscriptBox["aij", "2"], " ", 
           SuperscriptBox["h", "2"], " ", "r", " ", 
           SuperscriptBox["R1", "3"], " ", 
           SuperscriptBox["R2", "2"], " ", 
           SuperscriptBox["wij", "2"]}]}], ")"}]}], ")"}], "/", 
      RowBox[{"(", 
       RowBox[{"K", " ", 
        RowBox[{"(", 
         RowBox[{
          RowBox[{"R2", " ", "wii"}], "+", 
          RowBox[{"aii", " ", "h", " ", 
           SuperscriptBox["R2", "2"], " ", "wii"}], "+", 
          RowBox[{"R1", " ", "wij"}], "+", 
          RowBox[{"aij", " ", "h", " ", 
           SuperscriptBox["R1", "2"], " ", "wij"}]}], ")"}], " ", 
        RowBox[{"(", 
         RowBox[{
          RowBox[{"R1", " ", "wii"}], "+", 
          RowBox[{"aii", " ", "h", " ", 
           SuperscriptBox["R1", "2"], " ", "wii"}], "+", 
          RowBox[{"R2", " ", "wij"}], "+", 
          RowBox[{"aij", " ", "h", " ", 
           SuperscriptBox["R2", "2"], " ", "wij"}]}], ")"}]}], ")"}]}], 
     ")"}]}], ",", 
   RowBox[{"-", 
    RowBox[{"(", 
     RowBox[{
      RowBox[{"(", 
       RowBox[{"R2", " ", 
        RowBox[{"(", 
         RowBox[{
          RowBox[{"aii", " ", "C2", " ", "K", " ", "R1", " ", "R2", " ", 
           SuperscriptBox["wii", "2"]}], "-", 
          RowBox[{"K", " ", "r", " ", "R1", " ", "R2", " ", 
           SuperscriptBox["wii", "2"]}], "+", 
          RowBox[{
           SuperscriptBox["aii", "2"], " ", "C2", " ", "h", " ", "K", " ", 
           SuperscriptBox["R1", "2"], " ", "R2", " ", 
           SuperscriptBox["wii", "2"]}], "-", 
          RowBox[{"aii", " ", "h", " ", "K", " ", "r", " ", 
           SuperscriptBox["R1", "2"], " ", "R2", " ", 
           SuperscriptBox["wii", "2"]}], "+", 
          RowBox[{"r", " ", "R1", " ", 
           SuperscriptBox["R2", "2"], " ", 
           SuperscriptBox["wii", "2"]}], "-", 
          RowBox[{"aii", " ", "h", " ", "K", " ", "r", " ", "R1", " ", 
           SuperscriptBox["R2", "2"], " ", 
           SuperscriptBox["wii", "2"]}], "+", 
          RowBox[{"aii", " ", "h", " ", "r", " ", 
           SuperscriptBox["R1", "2"], " ", 
           SuperscriptBox["R2", "2"], " ", 
           SuperscriptBox["wii", "2"]}], "-", 
          RowBox[{
           SuperscriptBox["aii", "2"], " ", 
           SuperscriptBox["h", "2"], " ", "K", " ", "r", " ", 
           SuperscriptBox["R1", "2"], " ", 
           SuperscriptBox["R2", "2"], " ", 
           SuperscriptBox["wii", "2"]}], "+", 
          RowBox[{"aii", " ", "h", " ", "r", " ", "R1", " ", 
           SuperscriptBox["R2", "3"], " ", 
           SuperscriptBox["wii", "2"]}], "+", 
          RowBox[{
           SuperscriptBox["aii", "2"], " ", 
           SuperscriptBox["h", "2"], " ", "r", " ", 
           SuperscriptBox["R1", "2"], " ", 
           SuperscriptBox["R2", "3"], " ", 
           SuperscriptBox["wii", "2"]}], "-", 
          RowBox[{"K", " ", "r", " ", 
           SuperscriptBox["R1", "2"], " ", "wii", " ", "wij"}], "-", 
          RowBox[{"aii", " ", "h", " ", "K", " ", "r", " ", 
           SuperscriptBox["R1", "3"], " ", "wii", " ", "wij"}], "-", 
          RowBox[{"aij", " ", "h", " ", "K", " ", "r", " ", 
           SuperscriptBox["R1", "3"], " ", "wii", " ", "wij"}], "-", 
          RowBox[{"aii", " ", "aij", " ", 
           SuperscriptBox["h", "2"], " ", "K", " ", "r", " ", 
           SuperscriptBox["R1", "4"], " ", "wii", " ", "wij"}], "+", 
          RowBox[{"r", " ", 
           SuperscriptBox["R1", "2"], " ", "R2", " ", "wii", " ", "wij"}], 
          "+", 
          RowBox[{"aii", " ", "h", " ", "r", " ", 
           SuperscriptBox["R1", "3"], " ", "R2", " ", "wii", " ", "wij"}], 
          "+", 
          RowBox[{"aij", " ", "h", " ", "r", " ", 
           SuperscriptBox["R1", "3"], " ", "R2", " ", "wii", " ", "wij"}], 
          "+", 
          RowBox[{"aii", " ", "aij", " ", 
           SuperscriptBox["h", "2"], " ", "r", " ", 
           SuperscriptBox["R1", "4"], " ", "R2", " ", "wii", " ", "wij"}], 
          "+", 
          RowBox[{"aij", " ", "C1", " ", "K", " ", 
           SuperscriptBox["R2", "2"], " ", "wii", " ", "wij"}], "+", 
          RowBox[{"aii", " ", "C2", " ", "K", " ", 
           SuperscriptBox["R2", "2"], " ", "wii", " ", "wij"}], "-", 
          RowBox[{"K", " ", "r", " ", 
           SuperscriptBox["R2", "2"], " ", "wii", " ", "wij"}], "+", 
          RowBox[{"aii", " ", "aij", " ", "C1", " ", "h", " ", "K", " ", 
           SuperscriptBox["R2", "3"], " ", "wii", " ", "wij"}], "+", 
          RowBox[{"aii", " ", "aij", " ", "C2", " ", "h", " ", "K", " ", 
           SuperscriptBox["R2", "3"], " ", "wii", " ", "wij"}], "+", 
          RowBox[{"r", " ", 
           SuperscriptBox["R2", "3"], " ", "wii", " ", "wij"}], "-", 
          RowBox[{"aii", " ", "h", " ", "K", " ", "r", " ", 
           SuperscriptBox["R2", "3"], " ", "wii", " ", "wij"}], "-", 
          RowBox[{"aij", " ", "h", " ", "K", " ", "r", " ", 
           SuperscriptBox["R2", "3"], " ", "wii", " ", "wij"}], "+", 
          RowBox[{"aii", " ", "h", " ", "r", " ", 
           SuperscriptBox["R2", "4"], " ", "wii", " ", "wij"}], "+", 
          RowBox[{"aij", " ", "h", " ", "r", " ", 
           SuperscriptBox["R2", "4"], " ", "wii", " ", "wij"}], "-", 
          RowBox[{"aii", " ", "aij", " ", 
           SuperscriptBox["h", "2"], " ", "K", " ", "r", " ", 
           SuperscriptBox["R2", "4"], " ", "wii", " ", "wij"}], "+", 
          RowBox[{"aii", " ", "aij", " ", 
           SuperscriptBox["h", "2"], " ", "r", " ", 
           SuperscriptBox["R2", "5"], " ", "wii", " ", "wij"}], "+", 
          RowBox[{"aij", " ", "C1", " ", "K", " ", "R1", " ", "R2", " ", 
           SuperscriptBox["wij", "2"]}], "-", 
          RowBox[{"K", " ", "r", " ", "R1", " ", "R2", " ", 
           SuperscriptBox["wij", "2"]}], "+", 
          RowBox[{
           SuperscriptBox["aij", "2"], " ", "C1", " ", "h", " ", "K", " ", 
           SuperscriptBox["R1", "2"], " ", "R2", " ", 
           SuperscriptBox["wij", "2"]}], "-", 
          RowBox[{"aij", " ", "h", " ", "K", " ", "r", " ", 
           SuperscriptBox["R1", "2"], " ", "R2", " ", 
           SuperscriptBox["wij", "2"]}], "+", 
          RowBox[{"r", " ", "R1", " ", 
           SuperscriptBox["R2", "2"], " ", 
           SuperscriptBox["wij", "2"]}], "-", 
          RowBox[{"aij", " ", "h", " ", "K", " ", "r", " ", "R1", " ", 
           SuperscriptBox["R2", "2"], " ", 
           SuperscriptBox["wij", "2"]}], "+", 
          RowBox[{"aij", " ", "h", " ", "r", " ", 
           SuperscriptBox["R1", "2"], " ", 
           SuperscriptBox["R2", "2"], " ", 
           SuperscriptBox["wij", "2"]}], "-", 
          RowBox[{
           SuperscriptBox["aij", "2"], " ", 
           SuperscriptBox["h", "2"], " ", "K", " ", "r", " ", 
           SuperscriptBox["R1", "2"], " ", 
           SuperscriptBox["R2", "2"], " ", 
           SuperscriptBox["wij", "2"]}], "+", 
          RowBox[{"aij", " ", "h", " ", "r", " ", "R1", " ", 
           SuperscriptBox["R2", "3"], " ", 
           SuperscriptBox["wij", "2"]}], "+", 
          RowBox[{
           SuperscriptBox["aij", "2"], " ", 
           SuperscriptBox["h", "2"], " ", "r", " ", 
           SuperscriptBox["R1", "2"], " ", 
           SuperscriptBox["R2", "3"], " ", 
           SuperscriptBox["wij", "2"]}]}], ")"}]}], ")"}], "/", 
      RowBox[{"(", 
       RowBox[{"K", " ", 
        RowBox[{"(", 
         RowBox[{
          RowBox[{"R2", " ", "wii"}], "+", 
          RowBox[{"aii", " ", "h", " ", 
           SuperscriptBox["R2", "2"], " ", "wii"}], "+", 
          RowBox[{"R1", " ", "wij"}], "+", 
          RowBox[{"aij", " ", "h", " ", 
           SuperscriptBox["R1", "2"], " ", "wij"}]}], ")"}], " ", 
        RowBox[{"(", 
         RowBox[{
          RowBox[{"R1", " ", "wii"}], "+", 
          RowBox[{"aii", " ", "h", " ", 
           SuperscriptBox["R1", "2"], " ", "wii"}], "+", 
          RowBox[{"R2", " ", "wij"}], "+", 
          RowBox[{"aij", " ", "h", " ", 
           SuperscriptBox["R2", "2"], " ", "wij"}]}], ")"}]}], ")"}]}], 
     ")"}]}], ",", "0", ",", 
   RowBox[{"-", 
    RowBox[{"(", 
     RowBox[{
      RowBox[{"(", 
       RowBox[{"C2", " ", "e", " ", 
        RowBox[{"(", 
         RowBox[{"R1", "-", "R2"}], ")"}], " ", 
        RowBox[{"(", 
         RowBox[{
          RowBox[{"aii", " ", "R1", " ", "R2", " ", 
           SuperscriptBox["wii", "2"]}], "+", 
          RowBox[{"aii", " ", 
           SuperscriptBox["R1", "2"], " ", "wii", " ", "wij"}], "-", 
          RowBox[{"aij", " ", 
           SuperscriptBox["R1", "2"], " ", "wii", " ", "wij"}], "+", 
          RowBox[{"aii", " ", "R1", " ", "R2", " ", "wii", " ", "wij"}], "-", 
          
          RowBox[{"aij", " ", "R1", " ", "R2", " ", "wii", " ", "wij"}], "+", 
          
          RowBox[{"aii", " ", 
           SuperscriptBox["R2", "2"], " ", "wii", " ", "wij"}], "-", 
          RowBox[{"aij", " ", 
           SuperscriptBox["R2", "2"], " ", "wii", " ", "wij"}], "-", 
          RowBox[{"aij", " ", "R1", " ", "R2", " ", 
           SuperscriptBox["wij", "2"]}]}], ")"}]}], ")"}], "/", 
      RowBox[{"(", 
       RowBox[{
        RowBox[{"(", 
         RowBox[{
          RowBox[{"R2", " ", "wii"}], "+", 
          RowBox[{"aii", " ", "h", " ", 
           SuperscriptBox["R2", "2"], " ", "wii"}], "+", 
          RowBox[{"R1", " ", "wij"}], "+", 
          RowBox[{"aij", " ", "h", " ", 
           SuperscriptBox["R1", "2"], " ", "wij"}]}], ")"}], " ", 
        RowBox[{"(", 
         RowBox[{
          RowBox[{"R1", " ", "wii"}], "+", 
          RowBox[{"aii", " ", "h", " ", 
           SuperscriptBox["R1", "2"], " ", "wii"}], "+", 
          RowBox[{"R2", " ", "wij"}], "+", 
          RowBox[{"aij", " ", "h", " ", 
           SuperscriptBox["R2", "2"], " ", "wij"}]}], ")"}]}], ")"}]}], 
     ")"}]}]}], "}"}]], "Output",
 CellChangeTimes->{
  3.664634975519985*^9, 3.664711786812207*^9, 3.66523262800642*^9, 
   3.665252314742557*^9, 3.665268229483575*^9, 3.665270897567067*^9, 
   3.66540242582747*^9, 3.665667344162552*^9, 3.665680506456318*^9, 
   3.665758374926569*^9, 3.665843519094492*^9, 3.665914510825306*^9, 
   3.665947113910255*^9, 3.665947644973824*^9, 3.671803933733164*^9, 
   3.671832224459091*^9, 3.671855543411624*^9, 3.671857786702496*^9, 
   3.671857902845614*^9, 3.6718793866240788`*^9, 3.672159357808105*^9, 
   3.672159640679309*^9, {3.6834624047120047`*^9, 3.683462428940363*^9}, 
   3.6834625262193413`*^9, 3.695972051965222*^9, 3.695974203025676*^9, 
   3.6961372725262947`*^9, 3.696156680883896*^9, 3.7003678822018538`*^9, 
   3.701773120083303*^9, 3.763457077954729*^9, 3.76346307055974*^9}]
}, Closed]],

Cell[CellGroupData[{

Cell[BoxData[
 RowBox[{"CbothcompSym", "=", 
  RowBox[{
   RowBox[{
    RowBox[{"Solve", "[", 
     RowBox[{
      RowBox[{"{", 
       RowBox[{
        RowBox[{
         RowBox[{"%", "[", 
          RowBox[{"[", "1", "]"}], "]"}], "\[Equal]", "0"}], ",", 
        RowBox[{
         RowBox[{"%", "[", 
          RowBox[{"[", "2", "]"}], "]"}], "\[Equal]", "0"}]}], "}"}], ",", 
      RowBox[{"{", 
       RowBox[{"C1", ",", "C2"}], "}"}]}], "]"}], "//", "Factor"}], "//", 
   "Flatten"}]}]], "Input",
 CellChangeTimes->{{3.683462433446094*^9, 3.683462433829875*^9}}],

Cell[BoxData[
 RowBox[{"{", 
  RowBox[{
   RowBox[{"C1", "\[Rule]", 
    RowBox[{"-", 
     RowBox[{"(", 
      RowBox[{
       RowBox[{"(", 
        RowBox[{"r", " ", 
         RowBox[{"(", 
          RowBox[{
           RowBox[{
            RowBox[{"-", "aii"}], " ", "K", " ", "R2", " ", "wii"}], "+", 
           RowBox[{"aii", " ", "R1", " ", "R2", " ", "wii"}], "+", 
           RowBox[{"aij", " ", "K", " ", "R1", " ", "wij"}], "-", 
           RowBox[{"aij", " ", "R1", " ", "R2", " ", "wij"}]}], ")"}], " ", 
         RowBox[{"(", 
          RowBox[{
           RowBox[{"R1", " ", "wii"}], "+", 
           RowBox[{"aii", " ", "h", " ", 
            SuperscriptBox["R1", "2"], " ", "wii"}], "+", 
           RowBox[{"R2", " ", "wij"}], "+", 
           RowBox[{"aij", " ", "h", " ", 
            SuperscriptBox["R2", "2"], " ", "wij"}]}], ")"}]}], ")"}], "/", 
       RowBox[{"(", 
        RowBox[{"K", " ", "R1", " ", "R2", " ", 
         RowBox[{"(", 
          RowBox[{
           RowBox[{"aii", " ", "wii"}], "-", 
           RowBox[{"aij", " ", "wij"}]}], ")"}], " ", 
         RowBox[{"(", 
          RowBox[{
           RowBox[{"aii", " ", "wii"}], "+", 
           RowBox[{"aij", " ", "wij"}]}], ")"}]}], ")"}]}], ")"}]}]}], ",", 
   RowBox[{"C2", "\[Rule]", 
    RowBox[{
     RowBox[{"(", 
      RowBox[{"r", " ", 
       RowBox[{"(", 
        RowBox[{
         RowBox[{"R2", " ", "wii"}], "+", 
         RowBox[{"aii", " ", "h", " ", 
          SuperscriptBox["R2", "2"], " ", "wii"}], "+", 
         RowBox[{"R1", " ", "wij"}], "+", 
         RowBox[{"aij", " ", "h", " ", 
          SuperscriptBox["R1", "2"], " ", "wij"}]}], ")"}], " ", 
       RowBox[{"(", 
        RowBox[{
         RowBox[{"aii", " ", "K", " ", "R1", " ", "wii"}], "-", 
         RowBox[{"aii", " ", "R1", " ", "R2", " ", "wii"}], "-", 
         RowBox[{"aij", " ", "K", " ", "R2", " ", "wij"}], "+", 
         RowBox[{"aij", " ", "R1", " ", "R2", " ", "wij"}]}], ")"}]}], ")"}], 
     "/", 
     RowBox[{"(", 
      RowBox[{"K", " ", "R1", " ", "R2", " ", 
       RowBox[{"(", 
        RowBox[{
         RowBox[{"aii", " ", "wii"}], "-", 
         RowBox[{"aij", " ", "wij"}]}], ")"}], " ", 
       RowBox[{"(", 
        RowBox[{
         RowBox[{"aii", " ", "wii"}], "+", 
         RowBox[{"aij", " ", "wij"}]}], ")"}]}], ")"}]}]}]}], "}"}]], "Output",\

 CellChangeTimes->{3.6646343359805603`*^9, 3.664634983475733*^9, 
  3.664711787242187*^9, 3.665232633917548*^9, 3.6652523149195337`*^9, 
  3.665268229676384*^9, 3.665270897830138*^9, 3.6654024260874157`*^9, 
  3.665667344358767*^9, 3.665680506635407*^9, 3.665758379034498*^9, 
  3.665843522112133*^9, 3.66591451109608*^9, 3.66594711789988*^9, 
  3.6659476485279427`*^9, 3.6718039992908697`*^9, 3.671832224674129*^9, 
  3.671855543620862*^9, 3.671857786893627*^9, 3.671857903059946*^9, 
  3.671879386812037*^9, 3.6721593581147547`*^9, 3.6721596408661118`*^9, 
  3.683462436826335*^9, 3.68346253377842*^9, 3.695972052271204*^9, 
  3.695974203266844*^9, 3.696137273044025*^9, 3.696156681123682*^9, 
  3.7003678823480053`*^9, 3.701773120346159*^9, 3.763457078236216*^9, 
  3.763463070758574*^9}]
}, Closed]],

Cell["\<\
Let\[CloseCurlyQuote]s take advantage of the fact that m1comp = m2comp. \
Setting these two conditions equal to one another gives us a condition that \
the R\[CloseCurlyQuote]s must solve:\
\>", "Text",
 CellChangeTimes->{{3.661294705255742*^9, 3.661294719605727*^9}, {
  3.6646350461848*^9, 3.664635064374415*^9}}],

Cell[CellGroupData[{

Cell[BoxData[
 RowBox[{
  RowBox[{
   RowBox[{"(", 
    RowBox[{"m", "/.", "m1compSym"}], ")"}], "-", 
   RowBox[{"(", 
    RowBox[{"m", "/.", "m2compSym"}], ")"}]}], "//", "Factor"}]], "Input",
 CellChangeTimes->{{3.661294665242338*^9, 3.661294675050271*^9}, {
  3.664632957226363*^9, 3.6646329613621902`*^9}, {3.683462447207775*^9, 
  3.683462449733498*^9}}],

Cell[BoxData[
 RowBox[{"-", 
  RowBox[{"(", 
   RowBox[{
    RowBox[{"(", 
     RowBox[{"e", " ", 
      RowBox[{"(", 
       RowBox[{
        RowBox[{"-", "R1"}], "+", "R2"}], ")"}], " ", 
      RowBox[{"(", 
       RowBox[{
        RowBox[{"aii", " ", "R1", " ", "R2", " ", 
         SuperscriptBox["wii", "2"]}], "+", 
        RowBox[{"aii", " ", 
         SuperscriptBox["R1", "2"], " ", "wii", " ", "wij"}], "-", 
        RowBox[{"aij", " ", 
         SuperscriptBox["R1", "2"], " ", "wii", " ", "wij"}], "+", 
        RowBox[{"aii", " ", "R1", " ", "R2", " ", "wii", " ", "wij"}], "-", 
        RowBox[{"aij", " ", "R1", " ", "R2", " ", "wii", " ", "wij"}], "+", 
        RowBox[{"aii", " ", 
         SuperscriptBox["R2", "2"], " ", "wii", " ", "wij"}], "-", 
        RowBox[{"aij", " ", 
         SuperscriptBox["R2", "2"], " ", "wii", " ", "wij"}], "-", 
        RowBox[{"aij", " ", "R1", " ", "R2", " ", 
         SuperscriptBox["wij", "2"]}]}], ")"}]}], ")"}], "/", 
    RowBox[{"(", 
     RowBox[{
      RowBox[{"(", 
       RowBox[{
        RowBox[{"R2", " ", "wii"}], "+", 
        RowBox[{"aii", " ", "h", " ", 
         SuperscriptBox["R2", "2"], " ", "wii"}], "+", 
        RowBox[{"R1", " ", "wij"}], "+", 
        RowBox[{"aij", " ", "h", " ", 
         SuperscriptBox["R1", "2"], " ", "wij"}]}], ")"}], " ", 
      RowBox[{"(", 
       RowBox[{
        RowBox[{"R1", " ", "wii"}], "+", 
        RowBox[{"aii", " ", "h", " ", 
         SuperscriptBox["R1", "2"], " ", "wii"}], "+", 
        RowBox[{"R2", " ", "wij"}], "+", 
        RowBox[{"aij", " ", "h", " ", 
         SuperscriptBox["R2", "2"], " ", "wij"}]}], ")"}]}], ")"}]}], 
   ")"}]}]], "Output",
 CellChangeTimes->{3.66129467535452*^9, 3.6645590882202578`*^9, 
  3.664559958574082*^9, 3.6646329624635773`*^9, 3.6646333397191668`*^9, 
  3.664711787376031*^9, 3.665232652930399*^9, 3.6652523149493113`*^9, 
  3.665268229711746*^9, 3.665270897974362*^9, 3.665402426123499*^9, 
  3.665667344385092*^9, 3.665680506684065*^9, 3.6657583818580303`*^9, 
  3.665843525017695*^9, 3.665914511125781*^9, 3.6659471202801037`*^9, 
  3.665947651042699*^9, 3.671804024632511*^9, 3.671832224696083*^9, 
  3.671855543645957*^9, 3.6718577869352427`*^9, 3.671857903201785*^9, 
  3.671879386856307*^9, 3.672159358285615*^9, 3.672159640902194*^9, 
  3.683462450527328*^9, 3.6834625417057457`*^9, 3.695972052408125*^9, 
  3.695974203322955*^9, 3.6961372731140633`*^9, 3.696156681296883*^9, 
  3.700367882378518*^9, 3.701773120898732*^9, 3.76345707831612*^9, 
  3.7634630708190517`*^9}]
}, Closed]],

Cell["\<\
Hence either R1 = R2 or there is potentially a set of other solutions.\
\>", "Text",
 CellChangeTimes->{{3.661294679976013*^9, 3.66129473237337*^9}, {
  3.6959753737299223`*^9, 3.695975374417927*^9}}],

Cell[CellGroupData[{

Cell[TextData[StyleBox["Focusing first on the R1=R2 solution", "Text",
 FontSize->18]], "Subsubsection",
 CellChangeTimes->{{3.695975346354247*^9, 3.695975363201552*^9}, {
  3.6959865301477222`*^9, 3.695986543978718*^9}, {3.695986576712955*^9, 
  3.695986586034514*^9}}],

Cell[CellGroupData[{

Cell[BoxData[
 RowBox[{
  RowBox[{
   RowBox[{"CbothcompSym", "/.", 
    RowBox[{"R1", "\[Rule]", "R"}]}], "/.", 
   RowBox[{"R2", "\[Rule]", "R"}]}], "//", "Factor"}]], "Input",
 CellChangeTimes->{
  3.6612946407084923`*^9, {3.661294734407653*^9, 3.661294737319244*^9}, {
   3.6646343534149027`*^9, 3.664634354125114*^9}, {3.683462461694724*^9, 
   3.6834624620528297`*^9}}],

Cell[BoxData[
 RowBox[{"{", 
  RowBox[{
   RowBox[{"C1", "\[Rule]", 
    FractionBox[
     RowBox[{"r", " ", 
      RowBox[{"(", 
       RowBox[{"K", "-", "R"}], ")"}], " ", 
      RowBox[{"(", 
       RowBox[{"wii", "+", 
        RowBox[{"aii", " ", "h", " ", "R", " ", "wii"}], "+", "wij", "+", 
        RowBox[{"aij", " ", "h", " ", "R", " ", "wij"}]}], ")"}]}], 
     RowBox[{"K", " ", 
      RowBox[{"(", 
       RowBox[{
        RowBox[{"aii", " ", "wii"}], "+", 
        RowBox[{"aij", " ", "wij"}]}], ")"}]}]]}], ",", 
   RowBox[{"C2", "\[Rule]", 
    FractionBox[
     RowBox[{"r", " ", 
      RowBox[{"(", 
       RowBox[{"K", "-", "R"}], ")"}], " ", 
      RowBox[{"(", 
       RowBox[{"wii", "+", 
        RowBox[{"aii", " ", "h", " ", "R", " ", "wii"}], "+", "wij", "+", 
        RowBox[{"aij", " ", "h", " ", "R", " ", "wij"}]}], ")"}]}], 
     RowBox[{"K", " ", 
      RowBox[{"(", 
       RowBox[{
        RowBox[{"aii", " ", "wii"}], "+", 
        RowBox[{"aij", " ", "wij"}]}], ")"}]}]]}]}], "}"}]], "Output",
 CellChangeTimes->{
  3.66129464110242*^9, {3.661294723096292*^9, 3.6612947380421333`*^9}, 
   3.664559088250614*^9, 3.664559958605496*^9, 3.664634355807683*^9, 
   3.6647117874203987`*^9, 3.665232663174102*^9, 3.665252314983663*^9, 
   3.665268229741989*^9, 3.6652708980113792`*^9, 3.6654024261736927`*^9, 
   3.66566734440541*^9, 3.665680506715363*^9, 3.6657583848833*^9, 
   3.665843527966548*^9, 3.665914511161387*^9, 3.665947123686583*^9, 
   3.6659476541317*^9, 3.671804037664771*^9, 3.671832224739143*^9, 
   3.671855543677603*^9, 3.6718577869680977`*^9, 3.671857903250676*^9, 
   3.671879386890169*^9, 3.6721593583238363`*^9, 3.6721596409364*^9, 
   3.683462472547163*^9, 3.683462548358017*^9, 3.6959720525434*^9, {
   3.695974189687336*^9, 3.695974203374139*^9}, 3.696137273170494*^9, 
   3.696156681365573*^9, 3.700367882409409*^9, 3.701773120937182*^9, 
   3.763457078396188*^9, 3.763463070873267*^9}]
}, Closed]],

Cell[CellGroupData[{

Cell[BoxData[
 RowBox[{
  RowBox[{
   RowBox[{"C1", "-", "C2"}], "/.", "%"}], "//", "Factor"}]], "Input",
 CellChangeTimes->{{3.6612947461743727`*^9, 3.661294751414598*^9}}],

Cell[BoxData["0"], "Output",
 CellChangeTimes->{
  3.6612947518107224`*^9, 3.6645590882691793`*^9, 3.664559958637925*^9, 
   3.664634359050663*^9, 3.6647117874695272`*^9, 3.665232673071447*^9, 
   3.665252315016994*^9, 3.6652682297622213`*^9, 3.6652708980497303`*^9, 
   3.665402426203177*^9, 3.6656673444373198`*^9, 3.6656805067499647`*^9, 
   3.665758387334507*^9, 3.665843532129155*^9, 3.665914511192087*^9, 
   3.6659471262946377`*^9, 3.66594765622561*^9, 3.671804042388528*^9, 
   3.67183222477417*^9, 3.671855543700282*^9, 3.6718577869874487`*^9, 
   3.671857903284452*^9, 3.6718793869234123`*^9, 3.6721593583571997`*^9, 
   3.6721596409681187`*^9, 3.683462489073269*^9, 3.683462568577119*^9, 
   3.695972052671225*^9, {3.695974194721154*^9, 3.69597420338338*^9}, 
   3.6961372732227077`*^9, 3.696156681457757*^9, 3.700367882438768*^9, 
   3.70177312102185*^9, 3.76345707847447*^9, 3.763463070887582*^9}]
}, Closed]],

Cell["\<\
Hence if the parameters are symmetrical and the resources are in equal \
abundance, then the consumers will be equal in abundance.\
\>", "Text",
 CellChangeTimes->{{3.661294753852519*^9, 3.661294775683592*^9}, {
  3.664634465532061*^9, 3.664634505834372*^9}, {3.664634633116271*^9, 
  3.66463463902628*^9}, {3.6652326903418016`*^9, 3.665232691465501*^9}, {
  3.6718040490079327`*^9, 3.6718040530696907`*^9}}],

Cell["\<\

Furthermore, we can use either of the m equations to solve for that level of \
resource:\
\>", "Text",
 CellChangeTimes->{{3.661294809338777*^9, 3.661294823969809*^9}, 
   3.6646345329444532`*^9}],

Cell[CellGroupData[{

Cell[BoxData[
 RowBox[{
  RowBox[{
   RowBox[{"m1compSym", "/.", 
    RowBox[{"R1", "\[Rule]", "R"}]}], "/.", 
   RowBox[{"R2", "\[Rule]", "R"}]}], "//", "Factor"}]], "Input",
 CellChangeTimes->{{3.661294805205882*^9, 3.661294805868207*^9}, {
  3.664634415034643*^9, 3.664634415792534*^9}, {3.683462582659693*^9, 
  3.6834625830829773`*^9}}],

Cell[BoxData[
 RowBox[{"{", 
  RowBox[{"m", "\[Rule]", 
   FractionBox[
    RowBox[{"e", " ", "R", " ", 
     RowBox[{"(", 
      RowBox[{
       RowBox[{"aii", " ", "wii"}], "+", 
       RowBox[{"aij", " ", "wij"}]}], ")"}]}], 
    RowBox[{"wii", "+", 
     RowBox[{"aii", " ", "h", " ", "R", " ", "wii"}], "+", "wij", "+", 
     RowBox[{"aij", " ", "h", " ", "R", " ", "wij"}]}]]}], "}"}]], "Output",
 CellChangeTimes->{
  3.661294806534355*^9, 3.661295073416526*^9, 3.6645590883016653`*^9, 
   3.6645599586715117`*^9, 3.66463441682321*^9, 3.664711787565139*^9, 
   3.665232701800887*^9, 3.665252315038014*^9, 3.665268229793665*^9, 
   3.6652708980997133`*^9, 3.665402426226956*^9, 3.665667344470418*^9, 
   3.6656805067827263`*^9, 3.665758389810431*^9, 3.665843542117899*^9, 
   3.665914511225317*^9, 3.665947128595455*^9, 3.6659476590247917`*^9, 
   3.6718040920616617`*^9, 3.6718322248228683`*^9, 3.6718555437268133`*^9, 
   3.671857787017866*^9, 3.6718579033343477`*^9, 3.67187938695583*^9, 
   3.6721593583911457`*^9, 3.6721596410023193`*^9, 3.683462584514241*^9, {
   3.683462712093624*^9, 3.683462735389394*^9}, 3.683462854327218*^9, 
   3.695972052885322*^9, 3.695974203427157*^9, 3.6961372732677917`*^9, 
   3.696156681546596*^9, 3.700367882467102*^9, 3.701773121116888*^9, 
   3.763457078552616*^9, 3.763463070935597*^9}]
}, Closed]],

Cell[CellGroupData[{

Cell[BoxData[
 RowBox[{
  RowBox[{"Solve", "[", 
   RowBox[{
    RowBox[{
     RowBox[{"(", 
      RowBox[{"m", "/.", "%"}], ")"}], "\[Equal]", "m"}], ",", "R"}], "]"}], "//",
   "Flatten"}]], "Input",
 CellChangeTimes->{{3.6612948269178667`*^9, 3.661294849658639*^9}, {
  3.6612950700567503`*^9, 3.661295071166877*^9}}],

Cell[BoxData[
 RowBox[{"{", 
  RowBox[{"R", "\[Rule]", 
   FractionBox[
    RowBox[{"m", " ", 
     RowBox[{"(", 
      RowBox[{"wii", "+", "wij"}], ")"}]}], 
    RowBox[{
     RowBox[{"(", 
      RowBox[{"e", "-", 
       RowBox[{"h", " ", "m"}]}], ")"}], " ", 
     RowBox[{"(", 
      RowBox[{
       RowBox[{"aii", " ", "wii"}], "+", 
       RowBox[{"aij", " ", "wij"}]}], ")"}]}]]}], "}"}]], "Output",
 CellChangeTimes->{
  3.6612948500719748`*^9, 3.661295073501417*^9, 3.664559088322731*^9, 
   3.664559958702372*^9, 3.6646344202217007`*^9, 3.66471178760203*^9, 
   3.665232705836423*^9, 3.6652523150665493`*^9, 3.665268229825241*^9, 
   3.665270898149803*^9, 3.6654024262741213`*^9, 3.6656673445081043`*^9, 
   3.6656805068163853`*^9, 3.6657583915759363`*^9, 3.665843543940591*^9, 
   3.6659145112598267`*^9, 3.665947131043848*^9, 3.665947661376129*^9, 
   3.6718041224863043`*^9, 3.671832224870286*^9, 3.671855543747834*^9, 
   3.671857787039483*^9, 3.671857903365694*^9, 3.671879386979823*^9, 
   3.672159358422181*^9, 3.672159641034974*^9, 3.683462594968215*^9, {
   3.683462714261388*^9, 3.6834627370078173`*^9}, 3.68346285612827*^9, 
   3.695972053115632*^9, 3.695974203474557*^9, 3.6961372733280697`*^9, 
   3.696156681697392*^9, 3.70036788250319*^9, 3.701773121237671*^9, 
   3.763457078636899*^9, 3.763463070994554*^9}]
}, Closed]],

Cell["This gives us the following symmetrical equilibrium:", "Text",
 CellChangeTimes->{{3.661294854362212*^9, 3.6612948689677887`*^9}}],

Cell[BoxData[{
 RowBox[{
  RowBox[{
   RowBox[{"Csol", "=", 
    FractionBox[
     RowBox[{"r", " ", 
      RowBox[{"(", 
       RowBox[{"K", "-", "R"}], ")"}], " ", 
      RowBox[{"(", 
       RowBox[{"wii", "+", "wij", "+", 
        RowBox[{"h", " ", "R", 
         RowBox[{"(", 
          RowBox[{
           RowBox[{"aii", " ", "wii"}], "+", 
           RowBox[{"aij", " ", "wij"}]}], ")"}]}]}], ")"}]}], 
     RowBox[{"K", " ", 
      RowBox[{"(", 
       RowBox[{
        RowBox[{"aii", " ", "wii"}], "+", 
        RowBox[{"aij", " ", "wij"}]}], ")"}]}]]}], ";"}], 
  "\[IndentingNewLine]"}], "\[IndentingNewLine]", 
 RowBox[{
  RowBox[{"Rsol", "=", 
   FractionBox[
    RowBox[{"m", " ", 
     RowBox[{"(", 
      RowBox[{"wii", "+", "wij"}], ")"}]}], 
    RowBox[{
     RowBox[{"(", 
      RowBox[{"e", "-", 
       RowBox[{"h", " ", "m"}]}], ")"}], " ", 
     RowBox[{"(", 
      RowBox[{
       RowBox[{"aii", " ", "wii"}], "+", 
       RowBox[{"aij", " ", "wij"}]}], ")"}]}]]}], ";"}]}], "Input",
 CellChangeTimes->{{3.660962498858995*^9, 3.660962589777274*^9}, {
   3.66463478227967*^9, 3.6646347919201202`*^9}, {3.665232787527259*^9, 
   3.665232824891058*^9}, {3.665232858520371*^9, 3.6652328678156357`*^9}, {
   3.665758406438871*^9, 3.665758456493662*^9}, {3.68346262981549*^9, 
   3.6834626768581057`*^9}, 3.683462920987054*^9, {3.695974362178006*^9, 
   3.6959743930481443`*^9}, {3.695974437495513*^9, 3.695974457319759*^9}}],

Cell["\<\
Notice that this symmetrical equilibrium requires:
\t* K > R for Csol to be positive
\t* e > h*m for Rsol to be positive
both of which we will use to analyze the local stability of this equilibrium\
\>", "Text",
 CellChangeTimes->{{3.664713224469385*^9, 3.6647132455291348`*^9}, {
  3.671804186167016*^9, 3.671804186837214*^9}}]
}, Closed]],

Cell[CellGroupData[{

Cell[TextData[StyleBox["Let\[CloseCurlyQuote]s explore the other set of \
solutions",
 FontSize->18]], "Subsubsection",
 CellChangeTimes->{{3.695975397177865*^9, 3.695975452569832*^9}, {
  3.6959867695925083`*^9, 3.695986776833868*^9}}],

Cell["\<\
Is there ever another equilibrium with symmetrical parameters that solves the \
second part of the numerator (i.e. without R1 = R2)?\
\>", "Text",
 CellChangeTimes->{{3.661294895376317*^9, 3.661294950420562*^9}, 
   3.6646361655688343`*^9, {3.683463071458757*^9, 3.68346307464088*^9}, {
   3.6959754715459833`*^9, 3.695975503409574*^9}}],

Cell[CellGroupData[{

Cell[BoxData[
 RowBox[{
  RowBox[{
   RowBox[{"(", 
    RowBox[{"m", "/.", "m1compSym"}], ")"}], "-", 
   RowBox[{"(", 
    RowBox[{"m", "/.", "m2compSym"}], ")"}]}], "//", "Factor"}]], "Input",
 CellChangeTimes->{{3.661294665242338*^9, 3.661294675050271*^9}, 
   3.6646351049131947`*^9, {3.6834629464158077`*^9, 3.6834629494124603`*^9}}],

Cell[BoxData[
 RowBox[{"-", 
  RowBox[{"(", 
   RowBox[{
    RowBox[{"(", 
     RowBox[{"e", " ", 
      RowBox[{"(", 
       RowBox[{
        RowBox[{"-", "R1"}], "+", "R2"}], ")"}], " ", 
      RowBox[{"(", 
       RowBox[{
        RowBox[{"aii", " ", "R1", " ", "R2", " ", 
         SuperscriptBox["wii", "2"]}], "+", 
        RowBox[{"aii", " ", 
         SuperscriptBox["R1", "2"], " ", "wii", " ", "wij"}], "-", 
        RowBox[{"aij", " ", 
         SuperscriptBox["R1", "2"], " ", "wii", " ", "wij"}], "+", 
        RowBox[{"aii", " ", "R1", " ", "R2", " ", "wii", " ", "wij"}], "-", 
        RowBox[{"aij", " ", "R1", " ", "R2", " ", "wii", " ", "wij"}], "+", 
        RowBox[{"aii", " ", 
         SuperscriptBox["R2", "2"], " ", "wii", " ", "wij"}], "-", 
        RowBox[{"aij", " ", 
         SuperscriptBox["R2", "2"], " ", "wii", " ", "wij"}], "-", 
        RowBox[{"aij", " ", "R1", " ", "R2", " ", 
         SuperscriptBox["wij", "2"]}]}], ")"}]}], ")"}], "/", 
    RowBox[{"(", 
     RowBox[{
      RowBox[{"(", 
       RowBox[{
        RowBox[{"R2", " ", "wii"}], "+", 
        RowBox[{"aii", " ", "h", " ", 
         SuperscriptBox["R2", "2"], " ", "wii"}], "+", 
        RowBox[{"R1", " ", "wij"}], "+", 
        RowBox[{"aij", " ", "h", " ", 
         SuperscriptBox["R1", "2"], " ", "wij"}]}], ")"}], " ", 
      RowBox[{"(", 
       RowBox[{
        RowBox[{"R1", " ", "wii"}], "+", 
        RowBox[{"aii", " ", "h", " ", 
         SuperscriptBox["R1", "2"], " ", "wii"}], "+", 
        RowBox[{"R2", " ", "wij"}], "+", 
        RowBox[{"aij", " ", "h", " ", 
         SuperscriptBox["R2", "2"], " ", "wij"}]}], ")"}]}], ")"}]}], 
   ")"}]}]], "Output",
 CellChangeTimes->{3.66129467535452*^9, 3.6645590883846827`*^9, 
  3.66455995874891*^9, 3.66463510568088*^9, 3.664711787678054*^9, 
  3.665232909872034*^9, 3.6652523151142387`*^9, 3.665268229875719*^9, 
  3.665270898208555*^9, 3.66540242648529*^9, 3.665667344545396*^9, 
  3.665680506865548*^9, 3.665758464716734*^9, 3.665843593443109*^9, 
  3.665914511311441*^9, 3.665947695795744*^9, 3.671804214325206*^9, 
  3.671832225031218*^9, 3.6718555437888613`*^9, 3.671857787081069*^9, 
  3.6718579034174957`*^9, 3.671879387042444*^9, 3.6721593584759912`*^9, 
  3.672159641087487*^9, 3.683462949877944*^9, 3.6959720534143553`*^9, 
  3.695974203631529*^9, 3.6959744940713367`*^9, 3.6959746091070757`*^9, 
  3.696137273391614*^9, 3.696156681772513*^9, 3.7003678825667353`*^9, 
  3.701773121701766*^9, 3.763457078869698*^9, 3.7634630710675488`*^9}]
}, Closed]],

Cell[CellGroupData[{

Cell[BoxData[
 RowBox[{
  RowBox[{"%", "*", 
   RowBox[{"(", 
    RowBox[{
     RowBox[{"R2", " ", "wii"}], "+", 
     RowBox[{"aii", " ", "h", " ", 
      SuperscriptBox["R2", "2"], " ", "wii"}], "+", 
     RowBox[{"R1", " ", "wij"}], "+", 
     RowBox[{"aij", " ", "h", " ", 
      SuperscriptBox["R1", "2"], " ", "wij"}]}], ")"}], " ", 
   RowBox[{"(", 
    RowBox[{
     RowBox[{"R1", " ", "wii"}], "+", 
     RowBox[{"aii", " ", "h", " ", 
      SuperscriptBox["R1", "2"], " ", "wii"}], "+", 
     RowBox[{"R2", " ", "wij"}], "+", 
     RowBox[{"aij", " ", "h", " ", 
      SuperscriptBox["R2", "2"], " ", "wij"}]}], ")"}]}], "//", 
  "Factor"}]], "Input",
 CellChangeTimes->{{3.68346296509531*^9, 3.683462966543429*^9}, {
   3.683462996962717*^9, 3.6834630115893793`*^9}, 3.695974560281913*^9, 
   3.695974614160747*^9}],

Cell[BoxData[
 RowBox[{"e", " ", 
  RowBox[{"(", 
   RowBox[{"R1", "-", "R2"}], ")"}], " ", 
  RowBox[{"(", 
   RowBox[{
    RowBox[{"aii", " ", "R1", " ", "R2", " ", 
     SuperscriptBox["wii", "2"]}], "+", 
    RowBox[{"aii", " ", 
     SuperscriptBox["R1", "2"], " ", "wii", " ", "wij"}], "-", 
    RowBox[{"aij", " ", 
     SuperscriptBox["R1", "2"], " ", "wii", " ", "wij"}], "+", 
    RowBox[{"aii", " ", "R1", " ", "R2", " ", "wii", " ", "wij"}], "-", 
    RowBox[{"aij", " ", "R1", " ", "R2", " ", "wii", " ", "wij"}], "+", 
    RowBox[{"aii", " ", 
     SuperscriptBox["R2", "2"], " ", "wii", " ", "wij"}], "-", 
    RowBox[{"aij", " ", 
     SuperscriptBox["R2", "2"], " ", "wii", " ", "wij"}], "-", 
    RowBox[{"aij", " ", "R1", " ", "R2", " ", 
     SuperscriptBox["wij", "2"]}]}], ")"}]}]], "Output",
 CellChangeTimes->{3.683463012197262*^9, 3.695972053518689*^9, 
  3.6959742036936007`*^9, 3.695974565951741*^9, 3.695974616347831*^9, 
  3.696137273440591*^9, 3.696156681845984*^9, 3.7003678825937223`*^9, 
  3.70177312181999*^9, 3.763457078965596*^9, 3.7634630711054068`*^9}]
}, Closed]],

Cell[BoxData[
 RowBox[{
  RowBox[{"othersol", "=", 
   RowBox[{"(", 
    RowBox[{
     RowBox[{"aii", " ", "R1", " ", "R2", " ", 
      SuperscriptBox["wii", "2"]}], "+", 
     RowBox[{"aii", " ", 
      SuperscriptBox["R1", "2"], " ", "wii", " ", "wij"}], "-", 
     RowBox[{"aij", " ", 
      SuperscriptBox["R1", "2"], " ", "wii", " ", "wij"}], "+", 
     RowBox[{"aii", " ", "R1", " ", "R2", " ", "wii", " ", "wij"}], "-", 
     RowBox[{"aij", " ", "R1", " ", "R2", " ", "wii", " ", "wij"}], "+", 
     RowBox[{"aii", " ", 
      SuperscriptBox["R2", "2"], " ", "wii", " ", "wij"}], "-", 
     RowBox[{"aij", " ", 
      SuperscriptBox["R2", "2"], " ", "wii", " ", "wij"}], "-", 
     RowBox[{"aij", " ", "R1", " ", "R2", " ", 
      SuperscriptBox["wij", "2"]}]}], ")"}]}], ";"}]], "Input",
 CellChangeTimes->{{3.661294926046534*^9, 3.661294928250082*^9}, 
   3.664635132479443*^9, 3.665232925541465*^9, 3.6657584991668453`*^9, 
   3.6959746599285927`*^9}],

Cell["\<\

This other solution will equal zero under the following condition:\
\>", "Text",
 CellChangeTimes->{{3.6718042628517733`*^9, 3.671804292538372*^9}}],

Cell[CellGroupData[{

Cell[BoxData[
 RowBox[{"aijOther", "=", 
  RowBox[{
   RowBox[{"Solve", "[", 
    RowBox[{
     RowBox[{"othersol", "\[Equal]", "0"}], ",", "aij"}], "]"}], "//", 
   "Flatten"}]}]], "Input",
 CellChangeTimes->{{3.661295388635851*^9, 3.661295400586163*^9}, {
  3.664635140892654*^9, 3.664635143354725*^9}, {3.664635742100375*^9, 
  3.664635747241786*^9}, {3.6646360658175497`*^9, 3.664636087676199*^9}, {
  3.665758502770797*^9, 3.6657585064346046`*^9}}],

Cell[BoxData[
 RowBox[{"{", 
  RowBox[{"aij", "\[Rule]", 
   FractionBox[
    RowBox[{
     RowBox[{"aii", " ", "R1", " ", "R2", " ", 
      SuperscriptBox["wii", "2"]}], "+", 
     RowBox[{"aii", " ", 
      SuperscriptBox["R1", "2"], " ", "wii", " ", "wij"}], "+", 
     RowBox[{"aii", " ", "R1", " ", "R2", " ", "wii", " ", "wij"}], "+", 
     RowBox[{"aii", " ", 
      SuperscriptBox["R2", "2"], " ", "wii", " ", "wij"}]}], 
    RowBox[{"wij", " ", 
     RowBox[{"(", 
      RowBox[{
       RowBox[{
        SuperscriptBox["R1", "2"], " ", "wii"}], "+", 
       RowBox[{"R1", " ", "R2", " ", "wii"}], "+", 
       RowBox[{
        SuperscriptBox["R2", "2"], " ", "wii"}], "+", 
       RowBox[{"R1", " ", "R2", " ", "wij"}]}], ")"}]}]]}], "}"}]], "Output",
 CellChangeTimes->{{3.661295397907796*^9, 3.661295401055807*^9}, 
   3.6612954694157047`*^9, 3.664559088437025*^9, 3.664559958822204*^9, 
   3.6646351448160267`*^9, {3.664635215753964*^9, 3.664635242474182*^9}, {
   3.664635795152424*^9, 3.664635812221024*^9}, {3.664636069368618*^9, 
   3.664636088126272*^9}, 3.664711787730492*^9, 3.665232930360745*^9, 
   3.665252315193074*^9, 3.665268230062224*^9, 3.6652708982628736`*^9, 
   3.6654024265585213`*^9, 3.66566734457092*^9, 3.6656805069227343`*^9, 
   3.665758508045329*^9, 3.665843620603924*^9, 3.66591451136088*^9, 
   3.665947701881641*^9, 3.671804299797494*^9, 3.671832225084404*^9, 
   3.671855543842704*^9, 3.671857787135976*^9, 3.671857903463194*^9, 
   3.6718793870895348`*^9, 3.67215935852108*^9, 3.6721596411378307`*^9, 
   3.6959720536788692`*^9, 3.6959742037583437`*^9, 3.695974671892982*^9, 
   3.695974775978898*^9, 3.696137273537953*^9, 3.6961566821373873`*^9, 
   3.7003678826279573`*^9, 3.701773122022294*^9, 3.763457079210853*^9, 
   3.763463071162796*^9}]
}, Closed]],

Cell["\<\
We can then use this condition back in the requirement that m1compSym gives m:\
\>", "Text",
 CellChangeTimes->{{3.661295422561243*^9, 3.661295440136895*^9}, 
   3.6646361778652363`*^9, {3.695974792293432*^9, 3.695974793517613*^9}}],

Cell[CellGroupData[{

Cell[BoxData[
 RowBox[{
  RowBox[{
   RowBox[{
    RowBox[{"(", 
     RowBox[{"m", "/.", "m1compSym"}], ")"}], "-", "m"}], "/.", "%"}], "//", 
  "Factor"}]], "Input",
 CellChangeTimes->{{3.66129540674881*^9, 3.66129540829103*^9}, {
  3.664635205016295*^9, 3.664635212782279*^9}, {3.6959747701846743`*^9, 
  3.695974770869652*^9}}],

Cell[BoxData[
 RowBox[{"-", 
  RowBox[{"(", 
   RowBox[{
    RowBox[{"(", 
     RowBox[{
      RowBox[{"m", " ", 
       SuperscriptBox["R1", "2"], " ", "wii"}], "-", 
      RowBox[{"aii", " ", "e", " ", 
       SuperscriptBox["R1", "3"], " ", "wii"}], "+", 
      RowBox[{"aii", " ", "h", " ", "m", " ", 
       SuperscriptBox["R1", "3"], " ", "wii"}], "+", 
      RowBox[{"m", " ", "R1", " ", "R2", " ", "wii"}], "-", 
      RowBox[{"aii", " ", "e", " ", 
       SuperscriptBox["R1", "2"], " ", "R2", " ", "wii"}], "+", 
      RowBox[{"aii", " ", "h", " ", "m", " ", 
       SuperscriptBox["R1", "2"], " ", "R2", " ", "wii"}], "+", 
      RowBox[{"m", " ", 
       SuperscriptBox["R2", "2"], " ", "wii"}], "-", 
      RowBox[{"aii", " ", "e", " ", "R1", " ", 
       SuperscriptBox["R2", "2"], " ", "wii"}], "+", 
      RowBox[{"aii", " ", "h", " ", "m", " ", "R1", " ", 
       SuperscriptBox["R2", "2"], " ", "wii"}], "-", 
      RowBox[{"aii", " ", "e", " ", 
       SuperscriptBox["R2", "3"], " ", "wii"}], "+", 
      RowBox[{"aii", " ", "h", " ", "m", " ", 
       SuperscriptBox["R2", "3"], " ", "wii"}], "+", 
      RowBox[{"m", " ", "R1", " ", "R2", " ", "wij"}]}], ")"}], "/", 
    RowBox[{"(", 
     RowBox[{
      RowBox[{
       SuperscriptBox["R1", "2"], " ", "wii"}], "+", 
      RowBox[{"aii", " ", "h", " ", 
       SuperscriptBox["R1", "3"], " ", "wii"}], "+", 
      RowBox[{"R1", " ", "R2", " ", "wii"}], "+", 
      RowBox[{"aii", " ", "h", " ", 
       SuperscriptBox["R1", "2"], " ", "R2", " ", "wii"}], "+", 
      RowBox[{
       SuperscriptBox["R2", "2"], " ", "wii"}], "+", 
      RowBox[{"aii", " ", "h", " ", "R1", " ", 
       SuperscriptBox["R2", "2"], " ", "wii"}], "+", 
      RowBox[{"aii", " ", "h", " ", 
       SuperscriptBox["R2", "3"], " ", "wii"}], "+", 
      RowBox[{"R1", " ", "R2", " ", "wij"}]}], ")"}]}], ")"}]}]], "Output",
 CellChangeTimes->{
  3.6612954095772953`*^9, 3.6612954695174437`*^9, 3.6645590884677067`*^9, 
   3.664559958851967*^9, {3.664635217492593*^9, 3.664635243853808*^9}, 
   3.664635813624749*^9, 3.66463609108187*^9, 3.6647117877646112`*^9, 
   3.665232937764906*^9, 3.665252315234902*^9, 3.665268230097995*^9, 
   3.6652708983176823`*^9, 3.665402426608923*^9, 3.665667344593287*^9, 
   3.665680506969058*^9, 3.665758510814904*^9, 3.6658436232945747`*^9, 
   3.665914511393289*^9, 3.6659477042532263`*^9, 3.671804316322138*^9, 
   3.671832225121174*^9, 3.671855543864216*^9, 3.671857787157346*^9, 
   3.671857903521813*^9, 3.6718793871222*^9, 3.672159358562068*^9, 
   3.67215964116873*^9, 3.6959720538638573`*^9, 3.695974203796152*^9, 
   3.6959746827323017`*^9, 3.69597477885893*^9, 3.696137273585615*^9, 
   3.696156682694109*^9, 3.7003678826568127`*^9, 3.701773122139402*^9, 
   3.7634570793607883`*^9, 3.763463071202121*^9}]
}, Closed]],

Cell[TextData[{
 "To solve for ",
 Cell[BoxData["aii"],
  CellChangeTimes->{3.6612954095772953`*^9}],
 " as well:"
}], "Text",
 CellChangeTimes->{{3.6612954472078733`*^9, 3.6612954561273727`*^9}, {
  3.66463618143429*^9, 3.664636183027669*^9}, {3.671804323452881*^9, 
  3.671804324971499*^9}}],

Cell[CellGroupData[{

Cell[BoxData[
 RowBox[{"aiiOther", "=", 
  RowBox[{
   RowBox[{"Solve", "[", 
    RowBox[{
     RowBox[{"%", "\[Equal]", "0"}], ",", "aii"}], "]"}], "//", 
   "Flatten"}]}]], "Input",
 CellChangeTimes->{{3.6612954601390467`*^9, 3.661295462456965*^9}, {
  3.664635236622304*^9, 3.664635237613324*^9}, {3.66463580103643*^9, 
  3.6646358091460123`*^9}, {3.6657585129065104`*^9, 3.6657585155944757`*^9}}],

Cell[BoxData[
 RowBox[{"{", 
  RowBox[{"aii", "\[Rule]", 
   FractionBox[
    RowBox[{"m", " ", 
     RowBox[{"(", 
      RowBox[{
       RowBox[{
        SuperscriptBox["R1", "2"], " ", "wii"}], "+", 
       RowBox[{"R1", " ", "R2", " ", "wii"}], "+", 
       RowBox[{
        SuperscriptBox["R2", "2"], " ", "wii"}], "+", 
       RowBox[{"R1", " ", "R2", " ", "wij"}]}], ")"}]}], 
    RowBox[{
     RowBox[{"(", 
      RowBox[{"e", "-", 
       RowBox[{"h", " ", "m"}]}], ")"}], " ", 
     RowBox[{"(", 
      RowBox[{
       SuperscriptBox["R1", "3"], "+", 
       RowBox[{
        SuperscriptBox["R1", "2"], " ", "R2"}], "+", 
       RowBox[{"R1", " ", 
        SuperscriptBox["R2", "2"]}], "+", 
       SuperscriptBox["R2", "3"]}], ")"}], " ", "wii"}]]}], "}"}]], "Output",
 CellChangeTimes->{
  3.661295469548977*^9, 3.6645590885016813`*^9, 3.664559958878395*^9, {
   3.664635220861833*^9, 3.664635245565414*^9}, 3.664635815643814*^9, 
   3.6646360932178297`*^9, 3.66471178779825*^9, 3.665232944986245*^9, 
   3.6652523152657843`*^9, 3.665268230129099*^9, 3.665270898378334*^9, 
   3.665402426667925*^9, 3.665667344624607*^9, 3.665680507019759*^9, 
   3.665758516003326*^9, 3.6658436259461718`*^9, 3.665914511566533*^9, 
   3.6659477068389463`*^9, 3.671804332661166*^9, 3.671832225152691*^9, 
   3.671855543899969*^9, 3.6718577872016983`*^9, 3.671857903548317*^9, 
   3.671879387160605*^9, 3.672159358590892*^9, 3.6721596412021217`*^9, 
   3.69597205397714*^9, 3.695974203833274*^9, 3.69597468589079*^9, 
   3.69597478426266*^9, 3.696137273631998*^9, 3.696156682945512*^9, 
   3.700367882700904*^9, 3.7017731222541533`*^9, 3.7634570794214907`*^9, 
   3.76346307125137*^9}]
}, Closed]],

Cell[TextData[{
 "Which plugging back into the solution above for ",
 Cell[BoxData["aij"],
  CellChangeTimes->{{3.661295484802929*^9, 3.66129549264078*^9}}],
 " gives:"
}], "Text",
 CellChangeTimes->{{3.6612954977021523`*^9, 3.6612955084454527`*^9}, {
  3.66463615591334*^9, 3.6646361568200274`*^9}, {3.671804348001915*^9, 
  3.671804348665473*^9}}],

Cell[CellGroupData[{

Cell[BoxData[
 RowBox[{
  RowBox[{
   RowBox[{"aij", "/.", "aijOther"}], "/.", "aiiOther"}], "//", 
  "Simplify"}]], "Input",
 CellChangeTimes->{{3.661295484802929*^9, 3.66129549264078*^9}, {
  3.664635717986889*^9, 3.664635718953083*^9}, {3.6646358221960087`*^9, 
  3.664635832926878*^9}, {3.6646361081238194`*^9, 3.664636111211061*^9}, {
  3.665758521514291*^9, 3.665758528986024*^9}}],

Cell[BoxData[
 FractionBox[
  RowBox[{"m", " ", 
   RowBox[{"(", 
    RowBox[{
     RowBox[{
      SuperscriptBox["R1", "2"], " ", "wij"}], "+", 
     RowBox[{
      SuperscriptBox["R2", "2"], " ", "wij"}], "+", 
     RowBox[{"R1", " ", "R2", " ", 
      RowBox[{"(", 
       RowBox[{"wii", "+", "wij"}], ")"}]}]}], ")"}]}], 
  RowBox[{
   RowBox[{"(", 
    RowBox[{"e", "-", 
     RowBox[{"h", " ", "m"}]}], ")"}], " ", 
   RowBox[{"(", 
    RowBox[{
     SuperscriptBox["R1", "3"], "+", 
     RowBox[{
      SuperscriptBox["R1", "2"], " ", "R2"}], "+", 
     RowBox[{"R1", " ", 
      SuperscriptBox["R2", "2"]}], "+", 
     SuperscriptBox["R2", "3"]}], ")"}], " ", "wij"}]]], "Output",
 CellChangeTimes->{
  3.661295493051104*^9, 3.664559088709021*^9, 3.6645599589257927`*^9, 
   3.6646358339397583`*^9, {3.664636096040284*^9, 3.6646361116109047`*^9}, 
   3.6647117878307323`*^9, 3.6652329568461637`*^9, 3.6652523152995653`*^9, 
   3.665268230162507*^9, 3.6652708984624557`*^9, 3.665402426702016*^9, 
   3.6656673446534367`*^9, 3.665680507082883*^9, 3.665758529787964*^9, 
   3.665843628746525*^9, 3.665914511608755*^9, 3.665947709323904*^9, 
   3.67180436548794*^9, 3.6718322251877337`*^9, 3.6718555439465647`*^9, 
   3.671857787233306*^9, 3.6718579036168423`*^9, 3.671879387211184*^9, 
   3.6721593586212683`*^9, 3.672159641234016*^9, 3.695972054269339*^9, 
   3.695974203886876*^9, 3.695974807024548*^9, 3.6961372736787777`*^9, 
   3.6961566831689157`*^9, 3.700367882758171*^9, 3.701773122369379*^9, 
   3.763457079532094*^9, 3.763463071294029*^9}]
}, Closed]],

Cell["\<\
which we could have just gotten by solving m1comp = m and m2comp = m directly:\
\>", "Text",
 CellChangeTimes->{{3.661295578179554*^9, 3.6612955949855347`*^9}}],

Cell[CellGroupData[{

Cell[BoxData[
 RowBox[{"acomps", "=", 
  RowBox[{
   RowBox[{
    RowBox[{"Solve", "[", 
     RowBox[{
      RowBox[{"{", 
       RowBox[{
        RowBox[{
         RowBox[{"(", 
          RowBox[{"m", "/.", "m1compSym"}], ")"}], "==", "m"}], ",", 
        RowBox[{
         RowBox[{"(", 
          RowBox[{"m", "/.", "m2compSym"}], ")"}], "\[Equal]", "m"}]}], "}"}],
       ",", 
      RowBox[{"{", 
       RowBox[{"aij", ",", "aii"}], "}"}]}], "]"}], "//", "Flatten"}], "//", 
   "Simplify"}]}]], "Input",
 CellChangeTimes->{{3.661295188078876*^9, 3.6612952045854683`*^9}, {
  3.66129529646596*^9, 3.661295297727612*^9}, {3.661295516793556*^9, 
  3.661295570318985*^9}, {3.6646358441054573`*^9, 3.664635894282733*^9}, {
  3.664635962378067*^9, 3.6646360216698093`*^9}, {3.665234157519861*^9, 
  3.6652341586075706`*^9}, {3.665758536474436*^9, 3.6657585388180313`*^9}, {
  3.6959748184480333`*^9, 3.695974822918365*^9}}],

Cell[BoxData[
 RowBox[{"{", 
  RowBox[{
   RowBox[{"aij", "\[Rule]", 
    FractionBox[
     RowBox[{"m", " ", 
      RowBox[{"(", 
       RowBox[{
        RowBox[{
         SuperscriptBox["R1", "2"], " ", "wij"}], "+", 
        RowBox[{
         SuperscriptBox["R2", "2"], " ", "wij"}], "+", 
        RowBox[{"R1", " ", "R2", " ", 
         RowBox[{"(", 
          RowBox[{"wii", "+", "wij"}], ")"}]}]}], ")"}]}], 
     RowBox[{
      RowBox[{"(", 
       RowBox[{"e", "-", 
        RowBox[{"h", " ", "m"}]}], ")"}], " ", 
      RowBox[{"(", 
       RowBox[{
        SuperscriptBox["R1", "3"], "+", 
        RowBox[{
         SuperscriptBox["R1", "2"], " ", "R2"}], "+", 
        RowBox[{"R1", " ", 
         SuperscriptBox["R2", "2"]}], "+", 
        SuperscriptBox["R2", "3"]}], ")"}], " ", "wij"}]]}], ",", 
   RowBox[{"aii", "\[Rule]", 
    FractionBox[
     RowBox[{"m", " ", 
      RowBox[{"(", 
       RowBox[{
        RowBox[{
         SuperscriptBox["R1", "2"], " ", "wii"}], "+", 
        RowBox[{
         SuperscriptBox["R2", "2"], " ", "wii"}], "+", 
        RowBox[{"R1", " ", "R2", " ", 
         RowBox[{"(", 
          RowBox[{"wii", "+", "wij"}], ")"}]}]}], ")"}]}], 
     RowBox[{
      RowBox[{"(", 
       RowBox[{"e", "-", 
        RowBox[{"h", " ", "m"}]}], ")"}], " ", 
      RowBox[{"(", 
       RowBox[{
        SuperscriptBox["R1", "3"], "+", 
        RowBox[{
         SuperscriptBox["R1", "2"], " ", "R2"}], "+", 
        RowBox[{"R1", " ", 
         SuperscriptBox["R2", "2"]}], "+", 
        SuperscriptBox["R2", "3"]}], ")"}], " ", "wii"}]]}]}], 
  "}"}]], "Output",
 CellChangeTimes->{
  3.661295205103817*^9, 3.661295303578844*^9, {3.661295536010828*^9, 
   3.6612955709260597`*^9}, 3.66129561083296*^9, 3.661295739996395*^9, 
   3.66129605993583*^9, 3.664559088811653*^9, 3.664559959029954*^9, {
   3.6646359375924*^9, 3.6646359666495523`*^9}, 3.664636022814514*^9, 
   3.66463612096201*^9, 3.664636202272212*^9, 3.6646362733779907`*^9, 
   3.664711787937188*^9, 3.665232973105397*^9, 3.6652341602263803`*^9, 
   3.6652523153700027`*^9, 3.6652682302629747`*^9, 3.665270898613613*^9, 
   3.6654024267698708`*^9, 3.6656673447225227`*^9, 3.665680507168964*^9, 
   3.6657585397365828`*^9, 3.665843633741033*^9, 3.665914511676676*^9, 
   3.6659477134096212`*^9, 3.671804379923376*^9, 3.6718322252638397`*^9, 
   3.671855544014785*^9, 3.671857787302733*^9, 3.671857903684795*^9, 
   3.671879387278143*^9, 3.672159358689398*^9, 3.672159641302374*^9, 
   3.695972054437643*^9, 3.695974203951954*^9, 3.695974824405007*^9, 
   3.696137273746654*^9, 3.696156683718975*^9, 3.7003678828521423`*^9, 
   3.7017731226212063`*^9, 3.763457079687599*^9, 3.763463071344515*^9}]
}, Closed]],

Cell[TextData[{
 StyleBox["\n",
  FontColor->RGBColor[1, 0, 0]],
 StyleBox["Below, we show that this equilibrium is only valid in an unlikely \
biological scenario: a consumer has a relatively higher attack rate on a \
resource that it does ",
  FontColor->GrayLevel[0]],
 StyleBox["not ",
  FontSlant->"Italic",
  FontColor->GrayLevel[0]],
 StyleBox["prefer to forage on (e,g, aii > aij but wij > wii). (Matt Osmond \
helped recognize this). ",
  FontColor->GrayLevel[0]]
}], "Text",
 CellChangeTimes->{{3.6649020292386103`*^9, 3.664902069357304*^9}, {
   3.665233322841604*^9, 3.665233450812407*^9}, {3.665758925909945*^9, 
   3.6657590021010036`*^9}, 3.665759053101048*^9, {3.665843852176654*^9, 
   3.665843869885364*^9}, {3.665843907061674*^9, 3.665843927373432*^9}, {
   3.665843958117996*^9, 3.6658439837679253`*^9}, {3.665844563727436*^9, 
   3.66584456601361*^9}, {3.665845120640821*^9, 3.665845129875869*^9}, {
   3.671804408868063*^9, 3.6718044961312847`*^9}, {3.671804626311346*^9, 
   3.671804653686356*^9}, {3.6718049085923643`*^9, 3.671804943776044*^9}, {
   3.671805000079338*^9, 3.671805033973948*^9}, {3.6718054474198523`*^9, 
   3.6718054561476088`*^9}, {3.6959749498462877`*^9, 3.69597495213311*^9}, {
   3.695975654274169*^9, 3.695975654473514*^9}}],

Cell[CellGroupData[{

Cell[BoxData[
 RowBox[{"Reduce", "[", 
  RowBox[{
   RowBox[{
    RowBox[{"{", 
     RowBox[{"aii", "/.", 
      RowBox[{"acomps", "[", 
       RowBox[{"[", "2", "]"}], "]"}]}], "}"}], ">", 
    RowBox[{"{", 
     RowBox[{"aij", "/.", 
      RowBox[{"acomps", "[", 
       RowBox[{"[", "1", "]"}], "]"}]}], "}"}]}], "&&", 
   RowBox[{"1", ">", "wii", ">", "0"}], "&&", 
   RowBox[{"1", ">", "wij", ">", "0"}], "&&", 
   RowBox[{"e", ">", 
    RowBox[{"h", " ", "m"}]}], "&&", 
   RowBox[{"R1", ">", "0"}], "&&", 
   RowBox[{"R2", ">", "0"}], "&&", 
   RowBox[{"m", ">", "0"}]}], "]"}]], "Input",
 CellChangeTimes->{{3.671804709953314*^9, 3.671804733971652*^9}, {
  3.671804764781486*^9, 3.671804771914823*^9}, {3.671804888895151*^9, 
  3.671804889678759*^9}, {3.6718050516513653`*^9, 3.671805054187005*^9}}],

Cell[BoxData[
 RowBox[{
  RowBox[{"h", "\[Element]", "Reals"}], "&&", 
  RowBox[{"0", "<", "wij", "<", "1"}], "&&", 
  RowBox[{"0", "<", "wii", "<", "wij"}], "&&", 
  RowBox[{"R2", ">", "0"}], "&&", 
  RowBox[{"R1", ">", "0"}], "&&", 
  RowBox[{"m", ">", "0"}], "&&", 
  RowBox[{"e", ">", 
   RowBox[{"h", " ", "m"}]}]}]], "Output",
 CellChangeTimes->{3.671804739659727*^9, 3.671804772842492*^9, 
  3.671804890712978*^9, 3.671805055001802*^9, 3.671832225720517*^9, 
  3.67185554444296*^9, 3.671857787553237*^9, 3.671857903780835*^9, 
  3.671879387544162*^9, 3.672159359289106*^9, 3.672159641335863*^9, 
  3.6959720552776318`*^9, 3.6959742041571083`*^9, 3.695974893452784*^9, 
  3.696137273908875*^9, 3.69615668419066*^9, 3.7003678829039183`*^9, 
  3.701773122922415*^9, 3.763457079933133*^9, 3.76346307147442*^9}]
}, Closed]]
}, Closed]]
}, Closed]]
}, Closed]]
}, Closed]],

Cell[CellGroupData[{

Cell[TextData[StyleBox["Local stability analysis of equilibria",
 FontSize->24]], "Chapter",
 CellChangeTimes->{{3.678983785540554*^9, 3.678983792954131*^9}}],

Cell[CellGroupData[{

Cell[TextData[StyleBox["General stability matrix", "Section",
 FontSize->18]], "Section",
 CellChangeTimes->{{3.660966318564168*^9, 3.660966322178046*^9}}],

Cell[BoxData[
 RowBox[{
  RowBox[{"jacGen", "=", "\[IndentingNewLine]", 
   RowBox[{"{", 
    RowBox[{
     RowBox[{"{", 
      RowBox[{
       RowBox[{"Simplify", "[", 
        RowBox[{"D", "[", 
         RowBox[{"R1f", ",", "R1"}], "]"}], "]"}], ",", 
       RowBox[{"Simplify", "[", 
        RowBox[{"D", "[", 
         RowBox[{"R1f", ",", "R2"}], "]"}], "]"}], ",", " ", 
       RowBox[{"Simplify", "[", 
        RowBox[{"D", "[", 
         RowBox[{"R1f", ",", "C1"}], "]"}], "]"}], ",", 
       RowBox[{"Simplify", "[", 
        RowBox[{"D", "[", 
         RowBox[{"R1f", ",", "C2"}], "]"}], "]"}]}], "}"}], ",", 
     "\[IndentingNewLine]", 
     RowBox[{"{", 
      RowBox[{
       RowBox[{"Simplify", "[", 
        RowBox[{"D", "[", 
         RowBox[{"R2f", ",", "R1"}], "]"}], "]"}], ",", 
       RowBox[{"Simplify", "[", 
        RowBox[{"D", "[", 
         RowBox[{"R2f", ",", "R2"}], "]"}], "]"}], ",", " ", 
       RowBox[{"Simplify", "[", 
        RowBox[{"D", "[", 
         RowBox[{"R2f", ",", "C1"}], "]"}], "]"}], ",", 
       RowBox[{"Simplify", "[", 
        RowBox[{"D", "[", 
         RowBox[{"R2f", ",", "C2"}], "]"}], "]"}]}], "}"}], ",", 
     "\[IndentingNewLine]", 
     RowBox[{"{", 
      RowBox[{
       RowBox[{"Simplify", "[", 
        RowBox[{"D", "[", 
         RowBox[{"C1f", ",", "R1"}], "]"}], "]"}], ",", 
       RowBox[{"Simplify", "[", 
        RowBox[{"D", "[", 
         RowBox[{"C1f", ",", "R2"}], "]"}], "]"}], ",", " ", 
       RowBox[{"Simplify", "[", 
        RowBox[{"D", "[", 
         RowBox[{"C1f", ",", "C1"}], "]"}], "]"}], ",", 
       RowBox[{"Simplify", "[", 
        RowBox[{"D", "[", 
         RowBox[{"C1f", ",", "C2"}], "]"}], "]"}]}], "}"}], ",", 
     "\[IndentingNewLine]", 
     RowBox[{"{", 
      RowBox[{
       RowBox[{"Simplify", "[", 
        RowBox[{"D", "[", 
         RowBox[{"C2f", ",", "R1"}], "]"}], "]"}], ",", 
       RowBox[{"Simplify", "[", 
        RowBox[{"D", "[", 
         RowBox[{"C2f", ",", "R2"}], "]"}], "]"}], ",", " ", 
       RowBox[{"Simplify", "[", 
        RowBox[{"D", "[", 
         RowBox[{"C2f", ",", "C1"}], "]"}], "]"}], ",", 
       RowBox[{"Simplify", "[", 
        RowBox[{"D", "[", 
         RowBox[{"C2f", ",", "C2"}], "]"}], "]"}]}], "}"}]}], "}"}]}], 
  ";"}]], "Input",
 CellChangeTimes->{{3.6580805798816566`*^9, 3.6580806059050198`*^9}, {
   3.658080645478434*^9, 3.6580807801799107`*^9}, 3.660920543917718*^9, 
   3.661011834794529*^9}],

Cell[CellGroupData[{

Cell[BoxData[
 RowBox[{"MatrixForm", "[", "jacGen", "]"}]], "Input",
 CellChangeTimes->{{3.658080811193725*^9, 3.658080817283477*^9}}],

Cell[BoxData[
 TagBox[
  RowBox[{"(", "\[NoBreak]", GridBox[{
     {
      RowBox[{"r1", "-", 
       FractionBox[
        RowBox[{"2", " ", "r1", " ", "R1"}], "K1"], "+", 
       RowBox[{"R1", " ", 
        RowBox[{"(", 
         RowBox[{
          RowBox[{"-", 
           FractionBox[
            RowBox[{"a11", " ", "C1", " ", "w11", " ", 
             RowBox[{"(", 
              RowBox[{
               RowBox[{"R1", " ", "w11"}], "+", 
               RowBox[{"2", " ", "R2", " ", 
                RowBox[{"(", 
                 RowBox[{"1", "+", 
                  RowBox[{"a12", " ", "h12", " ", "R2"}]}], ")"}], " ", 
                "w12"}]}], ")"}]}], 
            SuperscriptBox[
             RowBox[{"(", 
              RowBox[{
               RowBox[{"R1", " ", "w11"}], "+", 
               RowBox[{"a11", " ", "h11", " ", 
                SuperscriptBox["R1", "2"], " ", "w11"}], "+", 
               RowBox[{"R2", " ", 
                RowBox[{"(", 
                 RowBox[{"1", "+", 
                  RowBox[{"a12", " ", "h12", " ", "R2"}]}], ")"}], " ", 
                "w12"}]}], ")"}], "2"]]}], "-", 
          FractionBox[
           RowBox[{"a21", " ", "C2", " ", "w21", " ", 
            RowBox[{"(", 
             RowBox[{
              RowBox[{"R1", " ", "w21"}], "+", 
              RowBox[{"2", " ", "R2", " ", 
               RowBox[{"(", 
                RowBox[{"1", "+", 
                 RowBox[{"a22", " ", "h22", " ", "R2"}]}], ")"}], " ", 
               "w22"}]}], ")"}]}], 
           SuperscriptBox[
            RowBox[{"(", 
             RowBox[{
              RowBox[{"R1", " ", "w21"}], "+", 
              RowBox[{"a21", " ", "h21", " ", 
               SuperscriptBox["R1", "2"], " ", "w21"}], "+", 
              RowBox[{"R2", " ", 
               RowBox[{"(", 
                RowBox[{"1", "+", 
                 RowBox[{"a22", " ", "h22", " ", "R2"}]}], ")"}], " ", 
               "w22"}]}], ")"}], "2"]]}], ")"}]}]}], 
      FractionBox[
       RowBox[{
        SuperscriptBox["R1", "2"], " ", 
        RowBox[{"(", 
         RowBox[{
          RowBox[{
           SuperscriptBox["a11", "2"], " ", "a21", " ", "C2", " ", 
           SuperscriptBox["h11", "2"], " ", 
           SuperscriptBox["R1", "4"], " ", 
           RowBox[{"(", 
            RowBox[{"1", "+", 
             RowBox[{"2", " ", "a22", " ", "h22", " ", "R2"}]}], ")"}], " ", 
           SuperscriptBox["w11", "2"], " ", "w21", " ", "w22"}], "+", 
          RowBox[{"a21", " ", "C2", " ", 
           RowBox[{"(", 
            RowBox[{"1", "+", 
             RowBox[{"2", " ", "a22", " ", "h22", " ", "R2"}]}], ")"}], " ", 
           SuperscriptBox[
            RowBox[{"(", 
             RowBox[{
              RowBox[{"R1", " ", "w11"}], "+", 
              RowBox[{"R2", " ", 
               RowBox[{"(", 
                RowBox[{"1", "+", 
                 RowBox[{"a12", " ", "h12", " ", "R2"}]}], ")"}], " ", 
               "w12"}]}], ")"}], "2"], " ", "w21", " ", "w22"}], "+", 
          RowBox[{"a11", " ", "w11", " ", 
           RowBox[{"(", 
            RowBox[{
             RowBox[{"2", " ", "a21", " ", "C2", " ", "h11", " ", 
              SuperscriptBox["R1", "2"], " ", 
              RowBox[{"(", 
               RowBox[{"1", "+", 
                RowBox[{"2", " ", "a22", " ", "h22", " ", "R2"}]}], ")"}], 
              " ", 
              RowBox[{"(", 
               RowBox[{
                RowBox[{"R1", " ", "w11"}], "+", 
                RowBox[{"R2", " ", 
                 RowBox[{"(", 
                  RowBox[{"1", "+", 
                   RowBox[{"a12", " ", "h12", " ", "R2"}]}], ")"}], " ", 
                 "w12"}]}], ")"}], " ", "w21", " ", "w22"}], "+", 
             RowBox[{"C1", " ", 
              RowBox[{"(", 
               RowBox[{"1", "+", 
                RowBox[{"2", " ", "a12", " ", "h12", " ", "R2"}]}], ")"}], 
              " ", "w12", " ", 
              SuperscriptBox[
               RowBox[{"(", 
                RowBox[{
                 RowBox[{"R1", " ", "w21"}], "+", 
                 RowBox[{"a21", " ", "h21", " ", 
                  SuperscriptBox["R1", "2"], " ", "w21"}], "+", 
                 RowBox[{"R2", " ", 
                  RowBox[{"(", 
                   RowBox[{"1", "+", 
                    RowBox[{"a22", " ", "h22", " ", "R2"}]}], ")"}], " ", 
                  "w22"}]}], ")"}], "2"]}]}], ")"}]}]}], ")"}]}], 
       RowBox[{
        SuperscriptBox[
         RowBox[{"(", 
          RowBox[{
           RowBox[{"R1", " ", "w11"}], "+", 
           RowBox[{"a11", " ", "h11", " ", 
            SuperscriptBox["R1", "2"], " ", "w11"}], "+", 
           RowBox[{"R2", " ", 
            RowBox[{"(", 
             RowBox[{"1", "+", 
              RowBox[{"a12", " ", "h12", " ", "R2"}]}], ")"}], " ", "w12"}]}],
           ")"}], "2"], " ", 
        SuperscriptBox[
         RowBox[{"(", 
          RowBox[{
           RowBox[{"R1", " ", "w21"}], "+", 
           RowBox[{"a21", " ", "h21", " ", 
            SuperscriptBox["R1", "2"], " ", "w21"}], "+", 
           RowBox[{"R2", " ", 
            RowBox[{"(", 
             RowBox[{"1", "+", 
              RowBox[{"a22", " ", "h22", " ", "R2"}]}], ")"}], " ", "w22"}]}],
           ")"}], "2"]}]], 
      RowBox[{"-", 
       FractionBox[
        RowBox[{"a11", " ", 
         SuperscriptBox["R1", "2"], " ", "w11"}], 
        RowBox[{
         RowBox[{"R1", " ", "w11"}], "+", 
         RowBox[{"a11", " ", "h11", " ", 
          SuperscriptBox["R1", "2"], " ", "w11"}], "+", 
         RowBox[{"R2", " ", 
          RowBox[{"(", 
           RowBox[{"1", "+", 
            RowBox[{"a12", " ", "h12", " ", "R2"}]}], ")"}], " ", 
          "w12"}]}]]}], 
      RowBox[{"-", 
       FractionBox[
        RowBox[{"a21", " ", 
         SuperscriptBox["R1", "2"], " ", "w21"}], 
        RowBox[{
         RowBox[{"R1", " ", "w21"}], "+", 
         RowBox[{"a21", " ", "h21", " ", 
          SuperscriptBox["R1", "2"], " ", "w21"}], "+", 
         RowBox[{"R2", " ", 
          RowBox[{"(", 
           RowBox[{"1", "+", 
            RowBox[{"a22", " ", "h22", " ", "R2"}]}], ")"}], " ", 
          "w22"}]}]]}]},
     {
      FractionBox[
       RowBox[{
        SuperscriptBox["R2", "2"], " ", 
        RowBox[{"(", 
         RowBox[{
          RowBox[{
           SuperscriptBox["a12", "2"], " ", "a22", " ", "C2", " ", 
           SuperscriptBox["h12", "2"], " ", 
           RowBox[{"(", 
            RowBox[{"1", "+", 
             RowBox[{"2", " ", "a21", " ", "h21", " ", "R1"}]}], ")"}], " ", 
           SuperscriptBox["R2", "4"], " ", 
           SuperscriptBox["w12", "2"], " ", "w21", " ", "w22"}], "+", 
          RowBox[{"a22", " ", "C2", " ", 
           RowBox[{"(", 
            RowBox[{"1", "+", 
             RowBox[{"2", " ", "a21", " ", "h21", " ", "R1"}]}], ")"}], " ", 
           SuperscriptBox[
            RowBox[{"(", 
             RowBox[{
              RowBox[{"R1", " ", "w11"}], "+", 
              RowBox[{"a11", " ", "h11", " ", 
               SuperscriptBox["R1", "2"], " ", "w11"}], "+", 
              RowBox[{"R2", " ", "w12"}]}], ")"}], "2"], " ", "w21", " ", 
           "w22"}], "+", 
          RowBox[{"a12", " ", "w12", " ", 
           RowBox[{"(", 
            RowBox[{
             RowBox[{"2", " ", "a22", " ", "C2", " ", "h12", " ", 
              RowBox[{"(", 
               RowBox[{"1", "+", 
                RowBox[{"2", " ", "a21", " ", "h21", " ", "R1"}]}], ")"}], 
              " ", 
              SuperscriptBox["R2", "2"], " ", 
              RowBox[{"(", 
               RowBox[{
                RowBox[{"R1", " ", "w11"}], "+", 
                RowBox[{"a11", " ", "h11", " ", 
                 SuperscriptBox["R1", "2"], " ", "w11"}], "+", 
                RowBox[{"R2", " ", "w12"}]}], ")"}], " ", "w21", " ", "w22"}],
              "+", 
             RowBox[{"C1", " ", 
              RowBox[{"(", 
               RowBox[{"1", "+", 
                RowBox[{"2", " ", "a11", " ", "h11", " ", "R1"}]}], ")"}], 
              " ", "w11", " ", 
              SuperscriptBox[
               RowBox[{"(", 
                RowBox[{
                 RowBox[{"R1", " ", "w21"}], "+", 
                 RowBox[{"a21", " ", "h21", " ", 
                  SuperscriptBox["R1", "2"], " ", "w21"}], "+", 
                 RowBox[{"R2", " ", 
                  RowBox[{"(", 
                   RowBox[{"1", "+", 
                    RowBox[{"a22", " ", "h22", " ", "R2"}]}], ")"}], " ", 
                  "w22"}]}], ")"}], "2"]}]}], ")"}]}]}], ")"}]}], 
       RowBox[{
        SuperscriptBox[
         RowBox[{"(", 
          RowBox[{
           RowBox[{"R1", " ", "w11"}], "+", 
           RowBox[{"a11", " ", "h11", " ", 
            SuperscriptBox["R1", "2"], " ", "w11"}], "+", 
           RowBox[{"R2", " ", 
            RowBox[{"(", 
             RowBox[{"1", "+", 
              RowBox[{"a12", " ", "h12", " ", "R2"}]}], ")"}], " ", "w12"}]}],
           ")"}], "2"], " ", 
        SuperscriptBox[
         RowBox[{"(", 
          RowBox[{
           RowBox[{"R1", " ", "w21"}], "+", 
           RowBox[{"a21", " ", "h21", " ", 
            SuperscriptBox["R1", "2"], " ", "w21"}], "+", 
           RowBox[{"R2", " ", 
            RowBox[{"(", 
             RowBox[{"1", "+", 
              RowBox[{"a22", " ", "h22", " ", "R2"}]}], ")"}], " ", "w22"}]}],
           ")"}], "2"]}]], 
      RowBox[{"r2", "-", 
       FractionBox[
        RowBox[{"2", " ", "r2", " ", "R2"}], "K2"], "-", 
       FractionBox[
        RowBox[{"2", " ", "a12", " ", "C1", " ", "R2", " ", "w12"}], 
        RowBox[{
         RowBox[{"R1", " ", "w11"}], "+", 
         RowBox[{"a11", " ", "h11", " ", 
          SuperscriptBox["R1", "2"], " ", "w11"}], "+", 
         RowBox[{"R2", " ", 
          RowBox[{"(", 
           RowBox[{"1", "+", 
            RowBox[{"a12", " ", "h12", " ", "R2"}]}], ")"}], " ", "w12"}]}]], 
       "+", 
       FractionBox[
        RowBox[{"a12", " ", "C1", " ", 
         SuperscriptBox["R2", "2"], " ", 
         SuperscriptBox["w12", "2"]}], 
        RowBox[{
         RowBox[{"(", 
          RowBox[{
           RowBox[{"R1", " ", "w11"}], "+", 
           RowBox[{"R2", " ", "w12"}]}], ")"}], " ", 
         RowBox[{"(", 
          RowBox[{
           RowBox[{"R1", " ", "w11"}], "+", 
           RowBox[{"a11", " ", "h11", " ", 
            SuperscriptBox["R1", "2"], " ", "w11"}], "+", 
           RowBox[{"R2", " ", 
            RowBox[{"(", 
             RowBox[{"1", "+", 
              RowBox[{"a12", " ", "h12", " ", "R2"}]}], ")"}], " ", "w12"}]}],
           ")"}]}]], "+", 
       FractionBox[
        RowBox[{"a12", " ", "C1", " ", 
         SuperscriptBox["R2", "2"], " ", 
         SuperscriptBox["w12", "2"], " ", 
         RowBox[{"(", 
          RowBox[{
           RowBox[{
            RowBox[{"-", "a11"}], " ", "h11", " ", 
            SuperscriptBox["R1", "2"], " ", "w11"}], "+", 
           RowBox[{"a12", " ", "h12", " ", "R2", " ", 
            RowBox[{"(", 
             RowBox[{
              RowBox[{"2", " ", "R1", " ", "w11"}], "+", 
              RowBox[{"R2", " ", "w12"}]}], ")"}]}]}], ")"}]}], 
        RowBox[{
         RowBox[{"(", 
          RowBox[{
           RowBox[{"R1", " ", "w11"}], "+", 
           RowBox[{"R2", " ", "w12"}]}], ")"}], " ", 
         SuperscriptBox[
          RowBox[{"(", 
           RowBox[{
            RowBox[{"R1", " ", "w11"}], "+", 
            RowBox[{"a11", " ", "h11", " ", 
             SuperscriptBox["R1", "2"], " ", "w11"}], "+", 
            RowBox[{"R2", " ", 
             RowBox[{"(", 
              RowBox[{"1", "+", 
               RowBox[{"a12", " ", "h12", " ", "R2"}]}], ")"}], " ", 
             "w12"}]}], ")"}], "2"]}]], "-", 
       FractionBox[
        RowBox[{"2", " ", "a22", " ", "C2", " ", "R2", " ", "w22"}], 
        RowBox[{
         RowBox[{"R1", " ", "w21"}], "+", 
         RowBox[{"a21", " ", "h21", " ", 
          SuperscriptBox["R1", "2"], " ", "w21"}], "+", 
         RowBox[{"R2", " ", 
          RowBox[{"(", 
           RowBox[{"1", "+", 
            RowBox[{"a22", " ", "h22", " ", "R2"}]}], ")"}], " ", "w22"}]}]], 
       "+", 
       FractionBox[
        RowBox[{"a22", " ", "C2", " ", 
         SuperscriptBox["R2", "2"], " ", 
         SuperscriptBox["w22", "2"]}], 
        RowBox[{
         RowBox[{"(", 
          RowBox[{
           RowBox[{"R1", " ", "w21"}], "+", 
           RowBox[{"R2", " ", "w22"}]}], ")"}], " ", 
         RowBox[{"(", 
          RowBox[{
           RowBox[{"R1", " ", "w21"}], "+", 
           RowBox[{"a21", " ", "h21", " ", 
            SuperscriptBox["R1", "2"], " ", "w21"}], "+", 
           RowBox[{"R2", " ", 
            RowBox[{"(", 
             RowBox[{"1", "+", 
              RowBox[{"a22", " ", "h22", " ", "R2"}]}], ")"}], " ", "w22"}]}],
           ")"}]}]], "+", 
       FractionBox[
        RowBox[{"a22", " ", "C2", " ", 
         SuperscriptBox["R2", "2"], " ", 
         SuperscriptBox["w22", "2"], " ", 
         RowBox[{"(", 
          RowBox[{
           RowBox[{
            RowBox[{"-", "a21"}], " ", "h21", " ", 
            SuperscriptBox["R1", "2"], " ", "w21"}], "+", 
           RowBox[{"a22", " ", "h22", " ", "R2", " ", 
            RowBox[{"(", 
             RowBox[{
              RowBox[{"2", " ", "R1", " ", "w21"}], "+", 
              RowBox[{"R2", " ", "w22"}]}], ")"}]}]}], ")"}]}], 
        RowBox[{
         RowBox[{"(", 
          RowBox[{
           RowBox[{"R1", " ", "w21"}], "+", 
           RowBox[{"R2", " ", "w22"}]}], ")"}], " ", 
         SuperscriptBox[
          RowBox[{"(", 
           RowBox[{
            RowBox[{"R1", " ", "w21"}], "+", 
            RowBox[{"a21", " ", "h21", " ", 
             SuperscriptBox["R1", "2"], " ", "w21"}], "+", 
            RowBox[{"R2", " ", 
             RowBox[{"(", 
              RowBox[{"1", "+", 
               RowBox[{"a22", " ", "h22", " ", "R2"}]}], ")"}], " ", 
             "w22"}]}], ")"}], "2"]}]]}], 
      RowBox[{"-", 
       FractionBox[
        RowBox[{"a12", " ", 
         SuperscriptBox["R2", "2"], " ", "w12"}], 
        RowBox[{
         RowBox[{"R1", " ", "w11"}], "+", 
         RowBox[{"a11", " ", "h11", " ", 
          SuperscriptBox["R1", "2"], " ", "w11"}], "+", 
         RowBox[{"R2", " ", 
          RowBox[{"(", 
           RowBox[{"1", "+", 
            RowBox[{"a12", " ", "h12", " ", "R2"}]}], ")"}], " ", 
          "w12"}]}]]}], 
      RowBox[{"-", 
       FractionBox[
        RowBox[{"a22", " ", 
         SuperscriptBox["R2", "2"], " ", "w22"}], 
        RowBox[{
         RowBox[{"R1", " ", "w21"}], "+", 
         RowBox[{"a21", " ", "h21", " ", 
          SuperscriptBox["R1", "2"], " ", "w21"}], "+", 
         RowBox[{"R2", " ", 
          RowBox[{"(", 
           RowBox[{"1", "+", 
            RowBox[{"a22", " ", "h22", " ", "R2"}]}], ")"}], " ", 
          "w22"}]}]]}]},
     {
      FractionBox[
       RowBox[{"C1", " ", "w11", " ", 
        RowBox[{"(", 
         RowBox[{
          RowBox[{
           RowBox[{"-", "a12"}], " ", "e12", " ", 
           SuperscriptBox["R2", "2"], " ", "w12"}], "+", 
          RowBox[{"a11", " ", "R1", " ", 
           RowBox[{"(", 
            RowBox[{
             RowBox[{
              RowBox[{"-", "2"}], " ", "a12", " ", "e12", " ", "h11", " ", 
              SuperscriptBox["R2", "2"], " ", "w12"}], "+", 
             RowBox[{"e11", " ", 
              RowBox[{"(", 
               RowBox[{
                RowBox[{"R1", " ", "w11"}], "+", 
                RowBox[{"2", " ", "R2", " ", 
                 RowBox[{"(", 
                  RowBox[{"1", "+", 
                   RowBox[{"a12", " ", "h12", " ", "R2"}]}], ")"}], " ", 
                 "w12"}]}], ")"}]}]}], ")"}]}]}], ")"}]}], 
       SuperscriptBox[
        RowBox[{"(", 
         RowBox[{
          RowBox[{"R1", " ", "w11"}], "+", 
          RowBox[{"a11", " ", "h11", " ", 
           SuperscriptBox["R1", "2"], " ", "w11"}], "+", 
          RowBox[{"R2", " ", 
           RowBox[{"(", 
            RowBox[{"1", "+", 
             RowBox[{"a12", " ", "h12", " ", "R2"}]}], ")"}], " ", "w12"}]}], 
         ")"}], "2"]], 
      FractionBox[
       RowBox[{"C1", " ", "w12", " ", 
        RowBox[{"(", 
         RowBox[{
          RowBox[{
           RowBox[{"-", "a11"}], " ", 
           SuperscriptBox["R1", "2"], " ", 
           RowBox[{"(", 
            RowBox[{"e11", "-", 
             RowBox[{"2", " ", "a12", " ", "e12", " ", "h11", " ", "R2"}], 
             "+", 
             RowBox[{"2", " ", "a12", " ", "e11", " ", "h12", " ", "R2"}]}], 
            ")"}], " ", "w11"}], "+", 
          RowBox[{"a12", " ", "e12", " ", "R2", " ", 
           RowBox[{"(", 
            RowBox[{
             RowBox[{"2", " ", "R1", " ", "w11"}], "+", 
             RowBox[{"R2", " ", "w12"}]}], ")"}]}]}], ")"}]}], 
       SuperscriptBox[
        RowBox[{"(", 
         RowBox[{
          RowBox[{"R1", " ", "w11"}], "+", 
          RowBox[{"a11", " ", "h11", " ", 
           SuperscriptBox["R1", "2"], " ", "w11"}], "+", 
          RowBox[{"R2", " ", 
           RowBox[{"(", 
            RowBox[{"1", "+", 
             RowBox[{"a12", " ", "h12", " ", "R2"}]}], ")"}], " ", "w12"}]}], 
         ")"}], "2"]], 
      FractionBox[
       RowBox[{
        RowBox[{"a11", " ", "e11", " ", 
         SuperscriptBox["R1", "2"], " ", "w11"}], "+", 
        RowBox[{"a12", " ", "e12", " ", 
         SuperscriptBox["R2", "2"], " ", "w12"}], "-", 
        RowBox[{"m1", " ", 
         RowBox[{"(", 
          RowBox[{
           RowBox[{"R1", " ", "w11"}], "+", 
           RowBox[{"a11", " ", "h11", " ", 
            SuperscriptBox["R1", "2"], " ", "w11"}], "+", 
           RowBox[{"R2", " ", 
            RowBox[{"(", 
             RowBox[{"1", "+", 
              RowBox[{"a12", " ", "h12", " ", "R2"}]}], ")"}], " ", "w12"}]}],
           ")"}]}]}], 
       RowBox[{
        RowBox[{"R1", " ", "w11"}], "+", 
        RowBox[{"a11", " ", "h11", " ", 
         SuperscriptBox["R1", "2"], " ", "w11"}], "+", 
        RowBox[{"R2", " ", 
         RowBox[{"(", 
          RowBox[{"1", "+", 
           RowBox[{"a12", " ", "h12", " ", "R2"}]}], ")"}], " ", "w12"}]}]], 
      "0"},
     {
      FractionBox[
       RowBox[{"C2", " ", "w21", " ", 
        RowBox[{"(", 
         RowBox[{
          RowBox[{
           RowBox[{"-", "a22"}], " ", "e22", " ", 
           SuperscriptBox["R2", "2"], " ", "w22"}], "+", 
          RowBox[{"a21", " ", "R1", " ", 
           RowBox[{"(", 
            RowBox[{
             RowBox[{
              RowBox[{"-", "2"}], " ", "a22", " ", "e22", " ", "h21", " ", 
              SuperscriptBox["R2", "2"], " ", "w22"}], "+", 
             RowBox[{"e21", " ", 
              RowBox[{"(", 
               RowBox[{
                RowBox[{"R1", " ", "w21"}], "+", 
                RowBox[{"2", " ", "R2", " ", 
                 RowBox[{"(", 
                  RowBox[{"1", "+", 
                   RowBox[{"a22", " ", "h22", " ", "R2"}]}], ")"}], " ", 
                 "w22"}]}], ")"}]}]}], ")"}]}]}], ")"}]}], 
       SuperscriptBox[
        RowBox[{"(", 
         RowBox[{
          RowBox[{"R1", " ", "w21"}], "+", 
          RowBox[{"a21", " ", "h21", " ", 
           SuperscriptBox["R1", "2"], " ", "w21"}], "+", 
          RowBox[{"R2", " ", 
           RowBox[{"(", 
            RowBox[{"1", "+", 
             RowBox[{"a22", " ", "h22", " ", "R2"}]}], ")"}], " ", "w22"}]}], 
         ")"}], "2"]], 
      FractionBox[
       RowBox[{"C2", " ", "w22", " ", 
        RowBox[{"(", 
         RowBox[{
          RowBox[{
           RowBox[{"-", "a21"}], " ", 
           SuperscriptBox["R1", "2"], " ", 
           RowBox[{"(", 
            RowBox[{"e21", "-", 
             RowBox[{"2", " ", "a22", " ", "e22", " ", "h21", " ", "R2"}], 
             "+", 
             RowBox[{"2", " ", "a22", " ", "e21", " ", "h22", " ", "R2"}]}], 
            ")"}], " ", "w21"}], "+", 
          RowBox[{"a22", " ", "e22", " ", "R2", " ", 
           RowBox[{"(", 
            RowBox[{
             RowBox[{"2", " ", "R1", " ", "w21"}], "+", 
             RowBox[{"R2", " ", "w22"}]}], ")"}]}]}], ")"}]}], 
       SuperscriptBox[
        RowBox[{"(", 
         RowBox[{
          RowBox[{"R1", " ", "w21"}], "+", 
          RowBox[{"a21", " ", "h21", " ", 
           SuperscriptBox["R1", "2"], " ", "w21"}], "+", 
          RowBox[{"R2", " ", 
           RowBox[{"(", 
            RowBox[{"1", "+", 
             RowBox[{"a22", " ", "h22", " ", "R2"}]}], ")"}], " ", "w22"}]}], 
         ")"}], "2"]], "0", 
      FractionBox[
       RowBox[{
        RowBox[{"a21", " ", "e21", " ", 
         SuperscriptBox["R1", "2"], " ", "w21"}], "+", 
        RowBox[{"a22", " ", "e22", " ", 
         SuperscriptBox["R2", "2"], " ", "w22"}], "-", 
        RowBox[{"m2", " ", 
         RowBox[{"(", 
          RowBox[{
           RowBox[{"R1", " ", "w21"}], "+", 
           RowBox[{"a21", " ", "h21", " ", 
            SuperscriptBox["R1", "2"], " ", "w21"}], "+", 
           RowBox[{"R2", " ", 
            RowBox[{"(", 
             RowBox[{"1", "+", 
              RowBox[{"a22", " ", "h22", " ", "R2"}]}], ")"}], " ", "w22"}]}],
           ")"}]}]}], 
       RowBox[{
        RowBox[{"R1", " ", "w21"}], "+", 
        RowBox[{"a21", " ", "h21", " ", 
         SuperscriptBox["R1", "2"], " ", "w21"}], "+", 
        RowBox[{"R2", " ", 
         RowBox[{"(", 
          RowBox[{"1", "+", 
           RowBox[{"a22", " ", "h22", " ", "R2"}]}], ")"}], " ", "w22"}]}]]}
    },
    GridBoxAlignment->{
     "Columns" -> {{Center}}, "ColumnsIndexed" -> {}, "Rows" -> {{Baseline}}, 
      "RowsIndexed" -> {}},
    GridBoxSpacings->{"Columns" -> {
        Offset[0.27999999999999997`], {
         Offset[0.7]}, 
        Offset[0.27999999999999997`]}, "ColumnsIndexed" -> {}, "Rows" -> {
        Offset[0.2], {
         Offset[0.4]}, 
        Offset[0.2]}, "RowsIndexed" -> {}}], "\[NoBreak]", ")"}],
  Function[BoxForm`e$, 
   MatrixForm[BoxForm`e$]]]], "Output",
 CellChangeTimes->{3.6789838956392517`*^9, 3.679068894816616*^9, 
  3.680902119893647*^9, 3.680912454668604*^9, 3.680913007841983*^9, 
  3.6809588405841103`*^9, 3.6959722859987926`*^9, 3.69598645363636*^9, 
  3.696137093110444*^9, 3.700367886820834*^9, 3.763457083807322*^9, 
  3.763463075990604*^9}]
}, Closed]]
}, Closed]],

Cell[CellGroupData[{

Cell[TextData[StyleBox["Input equilibria", "Section",
 FontSize->18]], "Section",
 CellChangeTimes->{{3.6607570887489223`*^9, 3.660757092394154*^9}, {
   3.660948161605192*^9, 3.660948164660749*^9}, 3.660948281721716*^9}],

Cell[CellGroupData[{

Cell[TextData[{
 StyleBox["R1 = R2 = C1 = C2 = 0 [trivial equilibrium] ",
  FontSize->16],
 StyleBox["\[Dash] Unstable assuming r1 or r2 > 0",
  FontSize->16,
  FontColor->RGBColor[1, 0, 0]]
}], "Subsubsection",
 CellChangeTimes->{
  3.6609436079550457`*^9, {3.660947543663137*^9, 3.660947549629767*^9}, 
   3.6609482826014757`*^9, {3.660949272377706*^9, 3.660949273704204*^9}, {
   3.678984240830744*^9, 3.678984242910151*^9}, {3.678984340611969*^9, 
   3.678984341267449*^9}, {3.6959869358484573`*^9, 3.695986935943994*^9}}],

Cell[CellGroupData[{

Cell[BoxData[
 RowBox[{
  RowBox[{
   RowBox[{
    RowBox[{"jacGen", "/.", 
     RowBox[{"{", 
      RowBox[{
       RowBox[{"C1", "\[Rule]", "0"}], ",", 
       RowBox[{"C2", "\[Rule]", "0"}]}], "}"}]}], "/.", 
    RowBox[{"{", 
     RowBox[{
      RowBox[{"R1", "\[Rule]", "0"}], ",", 
      RowBox[{"R2", "\[Rule]", "0"}]}], "}"}]}], "//", "Factor"}], "//", 
  "MatrixForm"}]], "Input",
 CellChangeTimes->{{3.660948047876293*^9, 3.660948050899129*^9}, {
   3.660948124338949*^9, 3.660948131144392*^9}, 3.678984064223419*^9, {
   3.678984192833844*^9, 3.678984194737987*^9}}],

Cell[BoxData[
 TemplateBox[{
  "Power","infy",
   "\"Infinite expression \\!\\(\\*FractionBox[\\\"1\\\", \\\"0\\\"]\\) \
encountered.\"",2,80,7,32695634999050635703,"Local"},
  "MessageTemplate"]], "Message", "MSG",
 CellChangeTimes->{{3.695972294522011*^9, 3.695972313215929*^9}, 
   3.695986893292231*^9, 3.7003678868512583`*^9, 3.763457083854759*^9, 
   3.76346307603906*^9}],

Cell[BoxData[
 TemplateBox[{
  "Infinity","indet",
   "\"Indeterminate expression \\!\\(\\*RowBox[{\\\"0\\\", \\\" \\\", \\\"a11\
\\\", \\\" \\\", \\\"w11\\\", \\\" \\\", \\\"ComplexInfinity\\\"}]\\) \
encountered.\"",2,80,8,32695634999050635703,"Local"},
  "MessageTemplate"]], "Message", "MSG",
 CellChangeTimes->{{3.695972294522011*^9, 3.695972313215929*^9}, 
   3.695986893292231*^9, 3.7003678868512583`*^9, 3.763457083854759*^9, 
   3.76346307604103*^9}],

Cell[BoxData[
 TemplateBox[{
  "Power","infy",
   "\"Infinite expression \\!\\(\\*FractionBox[\\\"1\\\", \\\"0\\\"]\\) \
encountered.\"",2,80,9,32695634999050635703,"Local"},
  "MessageTemplate"]], "Message", "MSG",
 CellChangeTimes->{{3.695972294522011*^9, 3.695972313215929*^9}, 
   3.695986893292231*^9, 3.7003678868512583`*^9, 3.763457083854759*^9, 
   3.763463076042636*^9}],

Cell[BoxData[
 TemplateBox[{
  "Infinity","indet",
   "\"Indeterminate expression \\!\\(\\*RowBox[{\\\"0\\\", \\\" \\\", \\\"a21\
\\\", \\\" \\\", \\\"w21\\\", \\\" \\\", \\\"ComplexInfinity\\\"}]\\) \
encountered.\"",2,80,10,32695634999050635703,"Local"},
  "MessageTemplate"]], "Message", "MSG",
 CellChangeTimes->{{3.695972294522011*^9, 3.695972313215929*^9}, 
   3.695986893292231*^9, 3.7003678868512583`*^9, 3.763457083854759*^9, 
   3.763463076046424*^9}],

Cell[BoxData[
 TemplateBox[{
  "Power","infy",
   "\"Infinite expression \\!\\(\\*FractionBox[\\\"1\\\", \\\"0\\\"]\\) \
encountered.\"",2,80,11,32695634999050635703,"Local"},
  "MessageTemplate"]], "Message", "MSG",
 CellChangeTimes->{{3.695972294522011*^9, 3.695972313215929*^9}, 
   3.695986893292231*^9, 3.7003678868512583`*^9, 3.763457083854759*^9, 
   3.763463076047995*^9}],

Cell[BoxData[
 TemplateBox[{
  "General","stop",
   "\"Further output of \\!\\(\\*StyleBox[RowBox[{\\\"Power\\\", \\\"::\\\", \
\\\"infy\\\"}], \\\"MessageName\\\"]\\) will be suppressed during this \
calculation.\"",2,80,12,32695634999050635703,"Local"},
  "MessageTemplate"]], "Message", "MSG",
 CellChangeTimes->{{3.695972294522011*^9, 3.695972313215929*^9}, 
   3.695986893292231*^9, 3.7003678868512583`*^9, 3.763457083854759*^9, 
   3.76346307604978*^9}],

Cell[BoxData[
 TemplateBox[{
  "Infinity","indet",
   "\"Indeterminate expression \\!\\(\\*RowBox[{\\\"0\\\", \\\" \\\", \\\"a12\
\\\", \\\" \\\", \\\"w12\\\", \\\" \\\", \\\"ComplexInfinity\\\"}]\\) \
encountered.\"",2,80,13,32695634999050635703,"Local"},
  "MessageTemplate"]], "Message", "MSG",
 CellChangeTimes->{{3.695972294522011*^9, 3.695972313215929*^9}, 
   3.695986893292231*^9, 3.7003678868512583`*^9, 3.763457083854759*^9, 
   3.763463076051002*^9}],

Cell[BoxData[
 TemplateBox[{
  "General","stop",
   "\"Further output of \\!\\(\\*StyleBox[RowBox[{\\\"Infinity\\\", \
\\\"::\\\", \\\"indet\\\"}], \\\"MessageName\\\"]\\) will be suppressed \
during this calculation.\"",2,80,14,32695634999050635703,"Local"},
  "MessageTemplate"]], "Message", "MSG",
 CellChangeTimes->{{3.695972294522011*^9, 3.695972313215929*^9}, 
   3.695986893292231*^9, 3.7003678868512583`*^9, 3.763457083854759*^9, 
   3.763463076052725*^9}],

Cell[BoxData[
 TagBox[
  RowBox[{"(", "\[NoBreak]", GridBox[{
     {"r1", "0", "Indeterminate", "Indeterminate"},
     {"0", "r2", "Indeterminate", "Indeterminate"},
     {"0", "0", "Indeterminate", "0"},
     {"0", "0", "0", "Indeterminate"}
    },
    GridBoxAlignment->{
     "Columns" -> {{Center}}, "ColumnsIndexed" -> {}, "Rows" -> {{Baseline}}, 
      "RowsIndexed" -> {}},
    GridBoxSpacings->{"Columns" -> {
        Offset[0.27999999999999997`], {
         Offset[0.7]}, 
        Offset[0.27999999999999997`]}, "ColumnsIndexed" -> {}, "Rows" -> {
        Offset[0.2], {
         Offset[0.4]}, 
        Offset[0.2]}, "RowsIndexed" -> {}}], "\[NoBreak]", ")"}],
  Function[BoxForm`e$, 
   MatrixForm[BoxForm`e$]]]], "Output",
 CellChangeTimes->{
  3.678984195890437*^9, 3.680902144557527*^9, 3.680912455466359*^9, 
   3.6809130080022*^9, 3.680958895873919*^9, {3.6959722946044807`*^9, 
   3.69597231331234*^9}, 3.695986893387067*^9, 3.700367886861615*^9, 
   3.763457083874134*^9, 3.7634630760547953`*^9}]
}, Closed]],

Cell["\<\
The form of the equations for the habitat preference functions cause division \
by zero problems along the way. This can be avoided if we set R1 and R2 to be \
some proportion of the total resources (RT) before setting RT -> 0:\
\>", "Text",
 CellChangeTimes->{{3.6609480542969627`*^9, 3.660948062336238*^9}, {
  3.6609481419907827`*^9, 3.660948190315957*^9}, {3.678984096509141*^9, 
  3.6789841106262836`*^9}}],

Cell[CellGroupData[{

Cell[BoxData[{
 RowBox[{
  RowBox[{
   RowBox[{"jacGen", "/.", 
    RowBox[{"{", 
     RowBox[{
      RowBox[{"C1", "\[Rule]", "0"}], ",", 
      RowBox[{"C2", "\[Rule]", "0"}], ",", 
      RowBox[{"R1", "\[Rule]", 
       RowBox[{"p", "*", "RT"}]}], ",", 
      RowBox[{"R2", "\[Rule]", 
       RowBox[{
        RowBox[{"(", 
         RowBox[{"1", "-", "p"}], ")"}], "*", "RT"}]}]}], "}"}]}], "//", 
   "Factor"}], ";"}], "\[IndentingNewLine]", 
 RowBox[{
  RowBox[{
   RowBox[{"%", "/.", 
    RowBox[{"{", 
     RowBox[{"RT", "\[Rule]", "0"}], "}"}]}], "//", "Factor"}], "//", 
  "MatrixForm"}]}], "Input",
 CellChangeTimes->{{3.6609480011814404`*^9, 3.660948028412704*^9}, {
  3.678984137690922*^9, 3.67898417871313*^9}}],

Cell[BoxData[
 TagBox[
  RowBox[{"(", "\[NoBreak]", GridBox[{
     {"r1", "0", "0", "0"},
     {"0", "r2", "0", "0"},
     {"0", "0", 
      RowBox[{"-", "m1"}], "0"},
     {"0", "0", "0", 
      RowBox[{"-", "m2"}]}
    },
    GridBoxAlignment->{
     "Columns" -> {{Center}}, "ColumnsIndexed" -> {}, "Rows" -> {{Baseline}}, 
      "RowsIndexed" -> {}},
    GridBoxSpacings->{"Columns" -> {
        Offset[0.27999999999999997`], {
         Offset[0.7]}, 
        Offset[0.27999999999999997`]}, "ColumnsIndexed" -> {}, "Rows" -> {
        Offset[0.2], {
         Offset[0.4]}, 
        Offset[0.2]}, "RowsIndexed" -> {}}], "\[NoBreak]", ")"}],
  Function[BoxForm`e$, 
   MatrixForm[BoxForm`e$]]]], "Output",
 CellChangeTimes->{{3.678984157205213*^9, 3.6789841800938587`*^9}, 
   3.680902144725761*^9, 3.68091245549472*^9, 3.6809130080874977`*^9, 
   3.6809588960753517`*^9, 3.695972294872713*^9, 3.695986893497871*^9, 
   3.700367886886097*^9, 3.763457083984027*^9, 3.763463076103376*^9}]
}, Closed]],

Cell["\<\
Assuming both resources are able to grow when rare, this equilibrium is \
unstable.\
\>", "Text",
 CellChangeTimes->{{3.660947653593799*^9, 3.660947684496207*^9}, {
  3.660948206028799*^9, 3.660948206971377*^9}}]
}, Closed]],

Cell[CellGroupData[{

Cell[TextData[{
 StyleBox["R2 = C1 = C2 = 0, R1 present [one resource] ",
  FontSize->16],
 StyleBox["\[Dash] Unstable assuming r2 > 0",
  FontSize->16,
  FontColor->RGBColor[1, 0, 0]]
}], "Subsubsection",
 CellChangeTimes->{{3.660757205168038*^9, 3.660757208597393*^9}, 
   3.660948243268527*^9, {3.660949279447844*^9, 3.660949280735886*^9}, {
   3.6789843302429667`*^9, 3.678984330939858*^9}, {3.6959869405364923`*^9, 
   3.695986940948016*^9}}],

Cell[CellGroupData[{

Cell[BoxData[
 RowBox[{
  RowBox[{
   RowBox[{
    RowBox[{
     RowBox[{
      RowBox[{"jacGen", "/.", 
       RowBox[{"R1", "\[Rule]", "K1"}]}], "/.", 
      RowBox[{"R2", "\[Rule]", "0"}]}], "/.", 
     RowBox[{"C1", "\[Rule]", "0"}]}], "/.", 
    RowBox[{"C2", "\[Rule]", "0"}]}], "//", "Factor"}], "//", 
  "MatrixForm"}]], "Input",
 CellChangeTimes->{{3.660757211118572*^9, 3.6607572383555717`*^9}, 
   3.660948248148381*^9, {3.678984261071877*^9, 3.678984264850156*^9}}],

Cell[BoxData[
 TagBox[
  RowBox[{"(", "\[NoBreak]", GridBox[{
     {
      RowBox[{"-", "r1"}], "0", 
      RowBox[{"-", 
       FractionBox[
        RowBox[{"a11", " ", "K1"}], 
        RowBox[{"1", "+", 
         RowBox[{"a11", " ", "h11", " ", "K1"}]}]]}], 
      RowBox[{"-", 
       FractionBox[
        RowBox[{"a21", " ", "K1"}], 
        RowBox[{"1", "+", 
         RowBox[{"a21", " ", "h21", " ", "K1"}]}]]}]},
     {"0", "r2", "0", "0"},
     {"0", "0", 
      RowBox[{"-", 
       FractionBox[
        RowBox[{
         RowBox[{
          RowBox[{"-", "a11"}], " ", "e11", " ", "K1"}], "+", "m1", "+", 
         RowBox[{"a11", " ", "h11", " ", "K1", " ", "m1"}]}], 
        RowBox[{"1", "+", 
         RowBox[{"a11", " ", "h11", " ", "K1"}]}]]}], "0"},
     {"0", "0", "0", 
      RowBox[{"-", 
       FractionBox[
        RowBox[{
         RowBox[{
          RowBox[{"-", "a21"}], " ", "e21", " ", "K1"}], "+", "m2", "+", 
         RowBox[{"a21", " ", "h21", " ", "K1", " ", "m2"}]}], 
        RowBox[{"1", "+", 
         RowBox[{"a21", " ", "h21", " ", "K1"}]}]]}]}
    },
    GridBoxAlignment->{
     "Columns" -> {{Center}}, "ColumnsIndexed" -> {}, "Rows" -> {{Baseline}}, 
      "RowsIndexed" -> {}},
    GridBoxSpacings->{"Columns" -> {
        Offset[0.27999999999999997`], {
         Offset[0.7]}, 
        Offset[0.27999999999999997`]}, "ColumnsIndexed" -> {}, "Rows" -> {
        Offset[0.2], {
         Offset[0.4]}, 
        Offset[0.2]}, "RowsIndexed" -> {}}], "\[NoBreak]", ")"}],
  Function[BoxForm`e$, 
   MatrixForm[BoxForm`e$]]]], "Output",
 CellChangeTimes->{3.678984265882483*^9, 3.680902153577148*^9, 
  3.680912455624194*^9, 3.6809130081374807`*^9, 3.680958905907496*^9, 
  3.695972367736342*^9, 3.7003678869090223`*^9, 3.7634570840785847`*^9, 
  3.763463076141692*^9}]
}, Closed]],

Cell["\<\
Since the local stability matrix is triangular, the eigenvalues correspond to \
the diagonal elements. Since j22 is always positive, this equilibrium is not \
locally stable. Biologically, this is saying that a positive r2 will enable \
the second resource to have a positive growth rate, even when the other \
resource is at carrying capacity. \
\>", "Text",
 CellChangeTimes->{{3.6607580956065693`*^9, 3.660758270800206*^9}, {
  3.6607583700380287`*^9, 3.6607584326964083`*^9}, {3.660758553160544*^9, 
  3.6607586339918003`*^9}, {3.660760788117777*^9, 3.660760979887567*^9}, {
  3.660761056477544*^9, 3.660761114842366*^9}, {3.660761462083173*^9, 
  3.660761462522914*^9}, {3.660918355019395*^9, 3.66091835672621*^9}, {
  3.660948268191477*^9, 3.660948271799337*^9}}]
}, Closed]],

Cell[CellGroupData[{

Cell[TextData[{
 StyleBox["C1 = C2 = 0, R1, R2 present [both resources] ",
  FontSize->16],
 StyleBox["\[Dash] Stable if both m1 and m2 are greater than their respective \
birth rates.",
  FontSize->16,
  FontColor->RGBColor[1, 0, 0]]
}], "Subsubsection",
 CellChangeTimes->{{3.660761264533429*^9, 3.6607612691229143`*^9}, 
   3.660948289465329*^9, {3.6609492926981297`*^9, 3.660949304333254*^9}, {
   3.680958932590143*^9, 3.680958944555677*^9}, {3.695986945712667*^9, 
   3.69598694598425*^9}}],

Cell[BoxData[
 RowBox[{
  RowBox[{"jacGenR1R2", "=", 
   RowBox[{
    RowBox[{
     RowBox[{
      RowBox[{
       RowBox[{"jacGen", "/.", 
        RowBox[{"R1", "\[Rule]", "K1"}]}], "/.", 
       RowBox[{"R2", "\[Rule]", "K2"}]}], "/.", 
      RowBox[{"C1", "\[Rule]", "0"}]}], "/.", 
     RowBox[{"C2", "\[Rule]", "0"}]}], "//", "Factor"}]}], ";"}]], "Input",
 CellChangeTimes->{{3.660761280381262*^9, 3.6607612820190687`*^9}, {
  3.660948293048975*^9, 3.660948294263562*^9}, {3.660948803712984*^9, 
  3.660948805598652*^9}, {3.67898435954064*^9, 3.678984367514798*^9}, {
  3.6789844477222157`*^9, 3.678984458033341*^9}}],

Cell[CellGroupData[{

Cell[BoxData[
 RowBox[{"MatrixForm", "[", "jacGenR1R2", "]"}]], "Input",
 CellChangeTimes->{{3.660761286831039*^9, 3.660761290764783*^9}, {
  3.678984438021474*^9, 3.678984441484728*^9}}],

Cell[BoxData[
 TagBox[
  RowBox[{"(", "\[NoBreak]", GridBox[{
     {
      RowBox[{"-", "r1"}], "0", 
      RowBox[{"-", 
       FractionBox[
        RowBox[{"a11", " ", 
         SuperscriptBox["K1", "2"], " ", "w11"}], 
        RowBox[{
         RowBox[{"K1", " ", "w11"}], "+", 
         RowBox[{"a11", " ", "h11", " ", 
          SuperscriptBox["K1", "2"], " ", "w11"}], "+", 
         RowBox[{"K2", " ", "w12"}], "+", 
         RowBox[{"a12", " ", "h12", " ", 
          SuperscriptBox["K2", "2"], " ", "w12"}]}]]}], 
      RowBox[{"-", 
       FractionBox[
        RowBox[{"a21", " ", 
         SuperscriptBox["K1", "2"], " ", "w21"}], 
        RowBox[{
         RowBox[{"K1", " ", "w21"}], "+", 
         RowBox[{"a21", " ", "h21", " ", 
          SuperscriptBox["K1", "2"], " ", "w21"}], "+", 
         RowBox[{"K2", " ", "w22"}], "+", 
         RowBox[{"a22", " ", "h22", " ", 
          SuperscriptBox["K2", "2"], " ", "w22"}]}]]}]},
     {"0", 
      RowBox[{"-", "r2"}], 
      RowBox[{"-", 
       FractionBox[
        RowBox[{"a12", " ", 
         SuperscriptBox["K2", "2"], " ", "w12"}], 
        RowBox[{
         RowBox[{"K1", " ", "w11"}], "+", 
         RowBox[{"a11", " ", "h11", " ", 
          SuperscriptBox["K1", "2"], " ", "w11"}], "+", 
         RowBox[{"K2", " ", "w12"}], "+", 
         RowBox[{"a12", " ", "h12", " ", 
          SuperscriptBox["K2", "2"], " ", "w12"}]}]]}], 
      RowBox[{"-", 
       FractionBox[
        RowBox[{"a22", " ", 
         SuperscriptBox["K2", "2"], " ", "w22"}], 
        RowBox[{
         RowBox[{"K1", " ", "w21"}], "+", 
         RowBox[{"a21", " ", "h21", " ", 
          SuperscriptBox["K1", "2"], " ", "w21"}], "+", 
         RowBox[{"K2", " ", "w22"}], "+", 
         RowBox[{"a22", " ", "h22", " ", 
          SuperscriptBox["K2", "2"], " ", "w22"}]}]]}]},
     {"0", "0", 
      RowBox[{"-", 
       FractionBox[
        RowBox[{
         RowBox[{
          RowBox[{"-", "a11"}], " ", "e11", " ", 
          SuperscriptBox["K1", "2"], " ", "w11"}], "+", 
         RowBox[{"K1", " ", "m1", " ", "w11"}], "+", 
         RowBox[{"a11", " ", "h11", " ", 
          SuperscriptBox["K1", "2"], " ", "m1", " ", "w11"}], "-", 
         RowBox[{"a12", " ", "e12", " ", 
          SuperscriptBox["K2", "2"], " ", "w12"}], "+", 
         RowBox[{"K2", " ", "m1", " ", "w12"}], "+", 
         RowBox[{"a12", " ", "h12", " ", 
          SuperscriptBox["K2", "2"], " ", "m1", " ", "w12"}]}], 
        RowBox[{
         RowBox[{"K1", " ", "w11"}], "+", 
         RowBox[{"a11", " ", "h11", " ", 
          SuperscriptBox["K1", "2"], " ", "w11"}], "+", 
         RowBox[{"K2", " ", "w12"}], "+", 
         RowBox[{"a12", " ", "h12", " ", 
          SuperscriptBox["K2", "2"], " ", "w12"}]}]]}], "0"},
     {"0", "0", "0", 
      RowBox[{"-", 
       FractionBox[
        RowBox[{
         RowBox[{
          RowBox[{"-", "a21"}], " ", "e21", " ", 
          SuperscriptBox["K1", "2"], " ", "w21"}], "+", 
         RowBox[{"K1", " ", "m2", " ", "w21"}], "+", 
         RowBox[{"a21", " ", "h21", " ", 
          SuperscriptBox["K1", "2"], " ", "m2", " ", "w21"}], "-", 
         RowBox[{"a22", " ", "e22", " ", 
          SuperscriptBox["K2", "2"], " ", "w22"}], "+", 
         RowBox[{"K2", " ", "m2", " ", "w22"}], "+", 
         RowBox[{"a22", " ", "h22", " ", 
          SuperscriptBox["K2", "2"], " ", "m2", " ", "w22"}]}], 
        RowBox[{
         RowBox[{"K1", " ", "w21"}], "+", 
         RowBox[{"a21", " ", "h21", " ", 
          SuperscriptBox["K1", "2"], " ", "w21"}], "+", 
         RowBox[{"K2", " ", "w22"}], "+", 
         RowBox[{"a22", " ", "h22", " ", 
          SuperscriptBox["K2", "2"], " ", "w22"}]}]]}]}
    },
    GridBoxAlignment->{
     "Columns" -> {{Center}}, "ColumnsIndexed" -> {}, "Rows" -> {{Baseline}}, 
      "RowsIndexed" -> {}},
    GridBoxSpacings->{"Columns" -> {
        Offset[0.27999999999999997`], {
         Offset[0.7]}, 
        Offset[0.27999999999999997`]}, "ColumnsIndexed" -> {}, "Rows" -> {
        Offset[0.2], {
         Offset[0.4]}, 
        Offset[0.2]}, "RowsIndexed" -> {}}], "\[NoBreak]", ")"}],
  Function[BoxForm`e$, 
   MatrixForm[BoxForm`e$]]]], "Output",
 CellChangeTimes->{{3.678984378426209*^9, 3.6789844059070873`*^9}, {
   3.678984442450108*^9, 3.678984460582966*^9}, 3.6809021642032413`*^9, 
   3.68091245663204*^9, 3.6809130082052603`*^9, 3.695972400352103*^9, 
   3.695986995046761*^9, 3.70036788693416*^9, 3.763457084236987*^9, 
   3.763463076189769*^9}]
}, Closed]],

Cell["\<\
Since the matrix is triangular, the eigenvalues are given by the diagonal \
elements. Since r1 and r2 are always positive, elements j11 and j22 will \
always be negative. Therefore, the local stability of this system depends on \
the signs of j33 and j44. j33 and j44 display effectively the same condition \
for consumer 1 and 2, respectively. Specifically, whenever a consumer\
\[CloseCurlyQuote]s mortality rate is greater than its birth rate when the \
resources are at carrying capacity, then it will always be stable (makes \
sense biologically).\
\>", "Text",
 CellChangeTimes->{{3.6607614695226173`*^9, 3.660761652795968*^9}, {
  3.66091839462444*^9, 3.660918395495831*^9}, {3.660918430206119*^9, 
  3.6609184350620203`*^9}, {3.660948318549526*^9, 3.6609483222371597`*^9}, {
  3.678984626145516*^9, 3.678984696569441*^9}}],

Cell[CellGroupData[{

Cell[BoxData[
 RowBox[{"Reduce", "[", 
  RowBox[{
   RowBox[{"Join", "[", 
    RowBox[{
     RowBox[{"{", 
      RowBox[{
       RowBox[{"jacGenR1R2", "[", 
        RowBox[{"[", 
         RowBox[{"3", ",", "3"}], "]"}], "]"}], "<", "0"}], "}"}], ",", 
     "Gencond"}], "]"}], ",", "m1"}], "]"}]], "Input",
 CellChangeTimes->{{3.6607613389449873`*^9, 3.6607613666095753`*^9}, {
  3.660948366485141*^9, 3.660948404535262*^9}, {3.6609487775333*^9, 
  3.660948824710269*^9}, {3.661263526521274*^9, 3.661263550911775*^9}, {
  3.6612640364690447`*^9, 3.661264047020187*^9}, {3.6959869784183197`*^9, 
  3.695986980784337*^9}}],

Cell[BoxData[
 RowBox[{
  RowBox[{"h22", ">", "0"}], "&&", 
  RowBox[{"h21", ">", "0"}], "&&", 
  RowBox[{"m2", ">", "0"}], "&&", 
  RowBox[{"e22", ">", "0"}], "&&", 
  RowBox[{"r1", ">", "0"}], "&&", 
  RowBox[{"e21", ">", "0"}], "&&", 
  RowBox[{"r2", ">", "0"}], "&&", 
  RowBox[{"a22", ">", "0"}], "&&", 
  RowBox[{"w21", ">", "0"}], "&&", 
  RowBox[{"a21", ">", "0"}], "&&", 
  RowBox[{"w22", ">", "0"}], "&&", 
  RowBox[{"w12", ">", "0"}], "&&", 
  RowBox[{"w11", ">", "0"}], "&&", 
  RowBox[{"K2", ">", "0"}], "&&", 
  RowBox[{"K1", ">", "0"}], "&&", 
  RowBox[{"h12", ">", "0"}], "&&", 
  RowBox[{"a12", ">", "0"}], "&&", 
  RowBox[{"h11", ">", "0"}], "&&", 
  RowBox[{"a11", ">", "0"}], "&&", 
  RowBox[{"e12", ">", "0"}], "&&", 
  RowBox[{"e11", ">", "0"}], "&&", 
  RowBox[{"m1", ">", 
   FractionBox[
    RowBox[{
     RowBox[{"a11", " ", "e11", " ", 
      SuperscriptBox["K1", "2"], " ", "w11"}], "+", 
     RowBox[{"a12", " ", "e12", " ", 
      SuperscriptBox["K2", "2"], " ", "w12"}]}], 
    RowBox[{
     RowBox[{"K1", " ", "w11"}], "+", 
     RowBox[{"a11", " ", "h11", " ", 
      SuperscriptBox["K1", "2"], " ", "w11"}], "+", 
     RowBox[{"K2", " ", "w12"}], "+", 
     RowBox[{"a12", " ", "h12", " ", 
      SuperscriptBox["K2", "2"], " ", "w12"}]}]]}]}]], "Output",
 CellChangeTimes->{
  3.678984731189373*^9, 3.678984931620946*^9, 3.680902164656823*^9, 
   3.680912456847094*^9, 3.680913008254304*^9, 3.695972400500049*^9, {
   3.695986983233749*^9, 3.69598699522327*^9}, 3.695987080780986*^9, 
   3.700367886971607*^9, 3.763457084381524*^9, 3.7634630762453213`*^9}]
}, Closed]],

Cell["\<\
where the right-hand side is equal to the birth rate for consumer 1:\
\>", "Text",
 CellChangeTimes->{{3.660949011349072*^9, 3.6609490299238663`*^9}}],

Cell[CellGroupData[{

Cell[BoxData[{
 RowBox[{
  RowBox[{
   RowBox[{
    RowBox[{
     RowBox[{
      RowBox[{"e11", 
       RowBox[{"(", "C1R1fxn", ")"}]}], "+", 
      RowBox[{"e12", 
       RowBox[{"(", "C1R2fxn", ")"}]}]}], "/.", 
     RowBox[{"R1", "\[Rule]", "K1"}]}], "/.", 
    RowBox[{"R2", "\[Rule]", "K2"}]}], ";"}], 
  "\[IndentingNewLine]"}], "\[IndentingNewLine]", 
 RowBox[{
  RowBox[{
   FractionBox[
    RowBox[{
     RowBox[{"a11", " ", "e11", " ", 
      SuperscriptBox["K1", "2"], " ", "w11"}], "+", 
     RowBox[{"a12", " ", "e12", " ", 
      SuperscriptBox["K2", "2"], " ", "w12"}]}], 
    RowBox[{
     RowBox[{"K1", " ", "w11"}], "+", 
     RowBox[{"a11", " ", "h11", " ", 
      SuperscriptBox["K1", "2"], " ", "w11"}], "+", 
     RowBox[{"K2", " ", "w12"}], "+", 
     RowBox[{"a12", " ", "h12", " ", 
      SuperscriptBox["K2", "2"], " ", "w12"}]}]], "-", "%"}], "//", 
  "Factor"}]}], "Input",
 CellChangeTimes->{{3.660948998455714*^9, 3.660949007254663*^9}, {
  3.6609490428710957`*^9, 3.660949048998713*^9}, {3.664628999008546*^9, 
  3.664628999279273*^9}, {3.664629094465231*^9, 3.664629095107716*^9}, {
  3.67898491937827*^9, 3.678984927487447*^9}}],

Cell[BoxData["0"], "Output",
 CellChangeTimes->{3.678984933659648*^9, 3.680902164686632*^9, 
  3.6809124571350117`*^9, 3.680913008308482*^9, 3.69597240060588*^9, 
  3.6959869952984324`*^9, 3.695987114273391*^9, 3.700367886995041*^9, 
  3.763457084422185*^9, 3.763463076283564*^9}]
}, Closed]],

Cell[CellGroupData[{

Cell[BoxData[
 RowBox[{"Reduce", "[", 
  RowBox[{
   RowBox[{"Join", "[", 
    RowBox[{
     RowBox[{"{", 
      RowBox[{
       RowBox[{"jacGenR1R2", "[", 
        RowBox[{"[", 
         RowBox[{"4", ",", "4"}], "]"}], "]"}], "<", "0"}], "}"}], ",", 
     "Gencond"}], "]"}], ",", "m2"}], "]"}]], "Input",
 CellChangeTimes->{{3.660948864006137*^9, 3.660948865092575*^9}, {
  3.6789849080735064`*^9, 3.678984908390388*^9}, {3.695987119376912*^9, 
  3.695987120471663*^9}}],

Cell[BoxData[
 RowBox[{
  RowBox[{"h12", ">", "0"}], "&&", 
  RowBox[{"h11", ">", "0"}], "&&", 
  RowBox[{"m1", ">", "0"}], "&&", 
  RowBox[{"e12", ">", "0"}], "&&", 
  RowBox[{"r1", ">", "0"}], "&&", 
  RowBox[{"e11", ">", "0"}], "&&", 
  RowBox[{"r2", ">", "0"}], "&&", 
  RowBox[{"a12", ">", "0"}], "&&", 
  RowBox[{"w11", ">", "0"}], "&&", 
  RowBox[{"a11", ">", "0"}], "&&", 
  RowBox[{"w12", ">", "0"}], "&&", 
  RowBox[{"w22", ">", "0"}], "&&", 
  RowBox[{"w21", ">", "0"}], "&&", 
  RowBox[{"K2", ">", "0"}], "&&", 
  RowBox[{"K1", ">", "0"}], "&&", 
  RowBox[{"h22", ">", "0"}], "&&", 
  RowBox[{"a22", ">", "0"}], "&&", 
  RowBox[{"h21", ">", "0"}], "&&", 
  RowBox[{"a21", ">", "0"}], "&&", 
  RowBox[{"e22", ">", "0"}], "&&", 
  RowBox[{"e21", ">", "0"}], "&&", 
  RowBox[{"m2", ">", 
   FractionBox[
    RowBox[{
     RowBox[{"a21", " ", "e21", " ", 
      SuperscriptBox["K1", "2"], " ", "w21"}], "+", 
     RowBox[{"a22", " ", "e22", " ", 
      SuperscriptBox["K2", "2"], " ", "w22"}]}], 
    RowBox[{
     RowBox[{"K1", " ", "w21"}], "+", 
     RowBox[{"a21", " ", "h21", " ", 
      SuperscriptBox["K1", "2"], " ", "w21"}], "+", 
     RowBox[{"K2", " ", "w22"}], "+", 
     RowBox[{"a22", " ", "h22", " ", 
      SuperscriptBox["K2", "2"], " ", "w22"}]}]]}]}]], "Output",
 CellChangeTimes->{3.678984939551055*^9, 3.6809021647338467`*^9, 
  3.680912457170824*^9, 3.6809130083551617`*^9, 3.695972400731248*^9, 
  3.695986995345009*^9, 3.695987121435367*^9, 3.700367887015061*^9, 
  3.763457084540634*^9, 3.7634630763183928`*^9}]
}, Closed]],

Cell["\<\
where the right-hand side is equal to the birth rate for consumer 2:\
\>", "Text",
 CellChangeTimes->{{3.660949011349072*^9, 3.660949055852681*^9}}],

Cell[CellGroupData[{

Cell[BoxData[{
 RowBox[{
  RowBox[{
   RowBox[{
    RowBox[{
     RowBox[{
      RowBox[{"e21", 
       RowBox[{"(", "C2R1fxn", ")"}]}], "+", 
      RowBox[{"e22", 
       RowBox[{"(", "C2R2fxn", ")"}]}]}], "/.", 
     RowBox[{"R1", "\[Rule]", "K1"}]}], "/.", 
    RowBox[{"R2", "\[Rule]", "K2"}]}], ";"}], 
  "\[IndentingNewLine]"}], "\[IndentingNewLine]", 
 RowBox[{
  RowBox[{
   FractionBox[
    RowBox[{
     RowBox[{"a21", " ", "e21", " ", 
      SuperscriptBox["K1", "2"], " ", "w21"}], "+", 
     RowBox[{"a22", " ", "e22", " ", 
      SuperscriptBox["K2", "2"], " ", "w22"}]}], 
    RowBox[{
     RowBox[{"K1", " ", "w21"}], "+", 
     RowBox[{"a21", " ", "h21", " ", 
      SuperscriptBox["K1", "2"], " ", "w21"}], "+", 
     RowBox[{"K2", " ", "w22"}], "+", 
     RowBox[{"a22", " ", "h22", " ", 
      SuperscriptBox["K2", "2"], " ", "w22"}]}]], "-", "%"}], "//", 
  "Factor"}]}], "Input",
 CellChangeTimes->{{3.660948998455714*^9, 3.660949007254663*^9}, {
  3.6609490428710957`*^9, 3.6609490641045837`*^9}, {3.66462912110245*^9, 
  3.664629124703044*^9}, {3.664629210587934*^9, 3.664629210820973*^9}, {
  3.6789849476760883`*^9, 3.67898495262326*^9}}],

Cell[BoxData["0"], "Output",
 CellChangeTimes->{3.678984955404531*^9, 3.6809021647668858`*^9, 
  3.680912457200818*^9, 3.68091300838864*^9, 3.695972400841832*^9, 
  3.695986995382269*^9, 3.695987126591942*^9, 3.700367887034726*^9, 
  3.763457084660236*^9, 3.763463076330326*^9}]
}, Closed]]
}, Closed]],

Cell[CellGroupData[{

Cell[TextData[{
 StyleBox["R2 = C2 = 0, R1, C1 present [one consumer & one resource (same \
subscript)] ",
  FontSize->16],
 StyleBox[" \[Dash] Unstable assuming r2 > 0. But, 2x2 internal equilibrium \
stable if ",
  FontSize->16,
  FontColor->RGBColor[1, 0, 0]],
 Cell[BoxData[
  RowBox[{"a11", " ", "<", 
   FractionBox[
    RowBox[{"e11", "+", 
     RowBox[{"h11", " ", "m1"}]}], 
    RowBox[{"h11", " ", "K1", " ", 
     RowBox[{"(", 
      RowBox[{"e11", "-", 
       RowBox[{"h11", " ", "m1"}]}], ")"}]}]]}]],
  CellChangeTimes->{3.66096710024732*^9},
  FontSize->16,
  FontColor->RGBColor[1, 0, 0]]
}], "Subsubsection",
 CellChangeTimes->{{3.660763029515294*^9, 3.660763038049074*^9}, 
   3.660949094557275*^9, {3.660949247297615*^9, 3.660949264319263*^9}, 
   3.660967500803068*^9, {3.6789880343664227`*^9, 3.678988042719338*^9}, {
   3.678988077641735*^9, 3.67898809876121*^9}, {3.680912482160513*^9, 
   3.680912581971035*^9}, {3.680958960919713*^9, 3.680958961207588*^9}, {
   3.69598714132759*^9, 3.695987141775219*^9}}],

Cell[CellGroupData[{

Cell[BoxData[{
 RowBox[{
  RowBox[{"jacGenC1R1", "=", 
   RowBox[{
    RowBox[{
     RowBox[{
      RowBox[{
       RowBox[{"jacGen", "/.", 
        RowBox[{"R2", " ", "->", " ", "0"}]}], "/.", " ", 
       RowBox[{"C2", " ", "->", " ", "0"}]}], "/.", "  ", 
      RowBox[{"C1", " ", "->", " ", 
       FractionBox[
        RowBox[{"r1", " ", 
         RowBox[{"(", 
          RowBox[{"K1", "-", "R1"}], ")"}], " ", 
         RowBox[{"(", 
          RowBox[{"1", "+", 
           RowBox[{"h11", " ", "R1", " ", "a11"}]}], " ", ")"}]}], 
        RowBox[{"K1", " ", "a11", " "}]]}]}], "/.", " ", 
     RowBox[{"R1", " ", "->", " ", 
      FractionBox["m1", 
       RowBox[{
        RowBox[{"(", 
         RowBox[{"e11", "-", 
          RowBox[{"h11", " ", "m1"}]}], ")"}], " ", "a11", " "}]]}]}], "//", 
    "Simplify"}]}], ";"}], "\[IndentingNewLine]", 
 RowBox[{"MatrixForm", "[", "%", "]"}]}], "Input",
 CellChangeTimes->{{3.6607630426754103`*^9, 3.660763043640848*^9}, {
   3.6607631859649076`*^9, 3.660763190555197*^9}, 3.660949115932764*^9, {
   3.664628999457057*^9, 3.664628999896802*^9}, {3.678985188042501*^9, 
   3.67898520354285*^9}, 3.67898523414751*^9, {3.678985674838168*^9, 
   3.6789856752152452`*^9}, {3.678985727189979*^9, 3.678985764259562*^9}}],

Cell[BoxData[
 TagBox[
  RowBox[{"(", "\[NoBreak]", GridBox[{
     {
      RowBox[{"-", 
       FractionBox[
        RowBox[{"m1", " ", 
         RowBox[{"(", 
          RowBox[{"e11", "-", 
           RowBox[{"a11", " ", "e11", " ", "h11", " ", "K1"}], "+", 
           RowBox[{"h11", " ", 
            RowBox[{"(", 
             RowBox[{"1", "+", 
              RowBox[{"a11", " ", "h11", " ", "K1"}]}], ")"}], " ", "m1"}]}], 
          ")"}], " ", "r1"}], 
        RowBox[{"a11", " ", "e11", " ", "K1", " ", 
         RowBox[{"(", 
          RowBox[{"e11", "-", 
           RowBox[{"h11", " ", "m1"}]}], ")"}]}]]}], 
      RowBox[{"-", 
       FractionBox[
        RowBox[{
         RowBox[{"(", 
          RowBox[{
           RowBox[{
            RowBox[{"-", "a11"}], " ", "e11", " ", "K1"}], "+", "m1", "+", 
           RowBox[{"a11", " ", "h11", " ", "K1", " ", "m1"}]}], ")"}], " ", 
         "r1", " ", "w12"}], 
        RowBox[{"a11", " ", "e11", " ", "K1", " ", "w11"}]]}], 
      RowBox[{"-", 
       FractionBox["m1", "e11"]}], 
      RowBox[{"-", 
       FractionBox[
        RowBox[{"a21", " ", "m1"}], 
        RowBox[{
         RowBox[{"a11", " ", "e11"}], "-", 
         RowBox[{"a11", " ", "h11", " ", "m1"}], "+", 
         RowBox[{"a21", " ", "h21", " ", "m1"}]}]]}]},
     {"0", "r2", "0", "0"},
     {
      RowBox[{
       RowBox[{"(", 
        RowBox[{"e11", "-", 
         RowBox[{"h11", " ", "m1"}], "-", 
         FractionBox["m1", 
          RowBox[{"a11", " ", "K1"}]]}], ")"}], " ", "r1"}], 
      FractionBox[
       RowBox[{
        RowBox[{"(", 
         RowBox[{
          RowBox[{
           RowBox[{"-", "a11"}], " ", "e11", " ", "K1"}], "+", "m1", "+", 
          RowBox[{"a11", " ", "h11", " ", "K1", " ", "m1"}]}], ")"}], " ", 
        "r1", " ", "w12"}], 
       RowBox[{"a11", " ", "K1", " ", "w11"}]], "0", "0"},
     {"0", "0", "0", 
      FractionBox[
       RowBox[{
        RowBox[{"a11", " ", 
         RowBox[{"(", 
          RowBox[{
           RowBox[{"-", "e11"}], "+", 
           RowBox[{"h11", " ", "m1"}]}], ")"}], " ", "m2"}], "+", 
        RowBox[{"a21", " ", "m1", " ", 
         RowBox[{"(", 
          RowBox[{"e21", "-", 
           RowBox[{"h21", " ", "m2"}]}], ")"}]}]}], 
       RowBox[{
        RowBox[{"a21", " ", "h21", " ", "m1"}], "+", 
        RowBox[{"a11", " ", 
         RowBox[{"(", 
          RowBox[{"e11", "-", 
           RowBox[{"h11", " ", "m1"}]}], ")"}]}]}]]}
    },
    GridBoxAlignment->{
     "Columns" -> {{Center}}, "ColumnsIndexed" -> {}, "Rows" -> {{Baseline}}, 
      "RowsIndexed" -> {}},
    GridBoxSpacings->{"Columns" -> {
        Offset[0.27999999999999997`], {
         Offset[0.7]}, 
        Offset[0.27999999999999997`]}, "ColumnsIndexed" -> {}, "Rows" -> {
        Offset[0.2], {
         Offset[0.4]}, 
        Offset[0.2]}, "RowsIndexed" -> {}}], "\[NoBreak]", ")"}],
  Function[BoxForm`e$, 
   MatrixForm[BoxForm`e$]]]], "Output",
 CellChangeTimes->{
  3.678985210761519*^9, 3.678985279026435*^9, {3.6789857368708363`*^9, 
   3.678985769243824*^9}, 3.680902206579434*^9, 3.68091246152463*^9, 
   3.6809130084687757`*^9, 3.680958969012259*^9, 3.6959724276048326`*^9, 
   3.695987173864492*^9, 3.7003678870887623`*^9, 3.763457084929324*^9, 
   3.763463076429628*^9}]
}, Closed]],

Cell["\<\
The eigenvalues of this are the [[4,4]] element, the [[2,2]] element and the \
eigenvalues of the 2x2 matrix obtained by deleting the second and fourth rows \
and columns.\
\>", "Text",
 CellChangeTimes->{{3.660949149687441*^9, 3.660949214505062*^9}}],

Cell["\<\
Consequently, assuming that r2 > 0, this equilibrium will be unstable to the \
introduction of the second resource. In addition, if e21 > h21*m2 and a21*m1 \
is sufficient enough, this equilibrium will be unstable to the introduction \
of the second consumer.\
\>", "Text",
 CellChangeTimes->{{3.66094921813673*^9, 3.660949233272121*^9}, {
   3.660966840855538*^9, 3.660966857830254*^9}, {3.6610479965799713`*^9, 
   3.6610480023881273`*^9}, 3.678985353294053*^9, {3.6789867769920464`*^9, 
   3.678986859653901*^9}, 3.695987192287562*^9}],

Cell["\<\
Next, we consider the 2x2 sub-matrix to ask when the equilibrium with one \
resource and one competitor will be internally stable:\
\>", "Text",
 CellChangeTimes->{{3.6609668598552723`*^9, 3.660966894597909*^9}}],

Cell[BoxData[
 RowBox[{
  RowBox[{"submatrix2", "=", 
   RowBox[{"{", 
    RowBox[{
     RowBox[{"{", 
      RowBox[{
       RowBox[{"-", 
        FractionBox[
         RowBox[{"m1", " ", 
          RowBox[{"(", 
           RowBox[{"e11", "-", 
            RowBox[{"a11", " ", "e11", " ", "h11", " ", "K1"}], "+", 
            RowBox[{"h11", " ", 
             RowBox[{"(", 
              RowBox[{"1", "+", 
               RowBox[{"a11", " ", "h11", " ", "K1"}]}], ")"}], " ", "m1"}]}],
            ")"}], " ", "r1"}], 
         RowBox[{"a11", " ", "e11", " ", "K1", " ", 
          RowBox[{"(", 
           RowBox[{"e11", "-", 
            RowBox[{"h11", " ", "m1"}]}], ")"}]}]]}], ",", 
       RowBox[{"-", 
        FractionBox["m1", "e11"]}]}], "}"}], ",", 
     RowBox[{"{", 
      RowBox[{
       RowBox[{
        RowBox[{"(", 
         RowBox[{"e11", "-", 
          RowBox[{"h11", " ", "m1"}], "-", 
          FractionBox["m1", 
           RowBox[{"a11", " ", "K1"}]]}], ")"}], " ", "r1"}], ",", "0"}], 
      "}"}]}], "}"}]}], ";"}]], "Input",
 CellChangeTimes->{{3.6609666382872887`*^9, 3.6609666775681458`*^9}, {
  3.664629000098298*^9, 3.664629000478532*^9}, {3.678987099632276*^9, 
  3.678987119308449*^9}}],

Cell[CellGroupData[{

Cell[BoxData[
 RowBox[{"charpoly2", "=", 
  RowBox[{
   RowBox[{"CharacteristicPolynomial", "[", 
    RowBox[{"submatrix2", ",", "\[Lambda]"}], "]"}], "//", 
   "Factor"}]}]], "Input",
 CellChangeTimes->{{3.660966690576736*^9, 3.66096670644307*^9}, {
  3.6609667545800247`*^9, 3.66096675648085*^9}}],

Cell[BoxData[
 RowBox[{
  RowBox[{"(", 
   RowBox[{
    RowBox[{"a11", " ", 
     SuperscriptBox["e11", "2"], " ", "K1", " ", "m1", " ", "r1"}], "-", 
    RowBox[{"e11", " ", 
     SuperscriptBox["m1", "2"], " ", "r1"}], "-", 
    RowBox[{"2", " ", "a11", " ", "e11", " ", "h11", " ", "K1", " ", 
     SuperscriptBox["m1", "2"], " ", "r1"}], "+", 
    RowBox[{"h11", " ", 
     SuperscriptBox["m1", "3"], " ", "r1"}], "+", 
    RowBox[{"a11", " ", 
     SuperscriptBox["h11", "2"], " ", "K1", " ", 
     SuperscriptBox["m1", "3"], " ", "r1"}], "+", 
    RowBox[{"e11", " ", "m1", " ", "r1", " ", "\[Lambda]"}], "-", 
    RowBox[{
    "a11", " ", "e11", " ", "h11", " ", "K1", " ", "m1", " ", "r1", " ", 
     "\[Lambda]"}], "+", 
    RowBox[{"h11", " ", 
     SuperscriptBox["m1", "2"], " ", "r1", " ", "\[Lambda]"}], "+", 
    RowBox[{"a11", " ", 
     SuperscriptBox["h11", "2"], " ", "K1", " ", 
     SuperscriptBox["m1", "2"], " ", "r1", " ", "\[Lambda]"}], "+", 
    RowBox[{"a11", " ", 
     SuperscriptBox["e11", "2"], " ", "K1", " ", 
     SuperscriptBox["\[Lambda]", "2"]}], "-", 
    RowBox[{"a11", " ", "e11", " ", "h11", " ", "K1", " ", "m1", " ", 
     SuperscriptBox["\[Lambda]", "2"]}]}], ")"}], "/", 
  RowBox[{"(", 
   RowBox[{"a11", " ", "e11", " ", "K1", " ", 
    RowBox[{"(", 
     RowBox[{"e11", "-", 
      RowBox[{"h11", " ", "m1"}]}], ")"}]}], ")"}]}]], "Output",
 CellChangeTimes->{3.678987131251437*^9, 3.680902206755077*^9, 
  3.680912461709358*^9, 3.68091300851826*^9, 3.680958969780365*^9, 
  3.695972427843696*^9, 3.6959871739459257`*^9, 3.700367887142482*^9, 
  3.763457085099856*^9, 3.763463076496324*^9}]
}, Closed]],

Cell[CellGroupData[{

Cell[BoxData[
 RowBox[{
  RowBox[{"Coefficient", "[", 
   RowBox[{"charpoly2", ",", 
    RowBox[{"\[Lambda]", "^", "2"}]}], "]"}], "//", "Factor"}]], "Input",
 CellChangeTimes->{{3.660966709845674*^9, 3.660966721338502*^9}, 
   3.660966759691595*^9}],

Cell[BoxData["1"], "Output",
 CellChangeTimes->{3.678987135588558*^9, 3.68090220679132*^9, 
  3.6809124617336893`*^9, 3.68091300854461*^9, 3.680958969807724*^9, 
  3.6959724279498043`*^9, 3.695987173982471*^9, 3.700367887172381*^9, 
  3.763457085187435*^9, 3.7634630765391273`*^9}]
}, Closed]],

Cell["\<\
The following uses the Routh-Hurwitz conditions and requires both of the \
following conditions to be positive for stability:\
\>", "Text",
 CellChangeTimes->{{3.660966830152087*^9, 3.6609668367116547`*^9}, {
  3.660966897589862*^9, 3.660966914501107*^9}}],

Cell[CellGroupData[{

Cell[BoxData[
 RowBox[{"terma2", "=", 
  RowBox[{
   RowBox[{"charpoly2", "/.", 
    RowBox[{"\[Lambda]", "\[Rule]", "0"}]}], "//", "Factor"}]}]], "Input",
 CellChangeTimes->{{3.660966761266416*^9, 3.660966765288991*^9}, {
  3.660966931486936*^9, 3.660966942415265*^9}}],

Cell[BoxData[
 FractionBox[
  RowBox[{"m1", " ", 
   RowBox[{"(", 
    RowBox[{
     RowBox[{"a11", " ", "e11", " ", "K1"}], "-", "m1", "-", 
     RowBox[{"a11", " ", "h11", " ", "K1", " ", "m1"}]}], ")"}], " ", "r1"}], 
  
  RowBox[{"a11", " ", "e11", " ", "K1"}]]], "Output",
 CellChangeTimes->{3.678987142323867*^9, 3.678987219677389*^9, 
  3.680902206828382*^9, 3.680912461760387*^9, 3.6809130085890207`*^9, 
  3.6809589698424463`*^9, 3.69597242805296*^9, 3.695987174020238*^9, 
  3.700367887200284*^9, 3.763457085298871*^9, 3.76346307659767*^9}]
}, Closed]],

Cell[CellGroupData[{

Cell[BoxData[
 RowBox[{"terma1", "=", 
  RowBox[{
   RowBox[{
    RowBox[{"D", "[", 
     RowBox[{"charpoly2", ",", "\[Lambda]"}], "]"}], "/.", 
    RowBox[{"\[Lambda]", "\[Rule]", "0"}]}], "//", "Factor"}]}]], "Input",
 CellChangeTimes->{{3.660966813395907*^9, 3.660966817034822*^9}, 
   3.660966939968362*^9}],

Cell[BoxData[
 RowBox[{"-", 
  FractionBox[
   RowBox[{"m1", " ", 
    RowBox[{"(", 
     RowBox[{
      RowBox[{"-", "e11"}], "+", 
      RowBox[{"a11", " ", "e11", " ", "h11", " ", "K1"}], "-", 
      RowBox[{"h11", " ", "m1"}], "-", 
      RowBox[{"a11", " ", 
       SuperscriptBox["h11", "2"], " ", "K1", " ", "m1"}]}], ")"}], " ", 
    "r1"}], 
   RowBox[{"a11", " ", "e11", " ", "K1", " ", 
    RowBox[{"(", 
     RowBox[{"e11", "-", 
      RowBox[{"h11", " ", "m1"}]}], ")"}]}]]}]], "Output",
 CellChangeTimes->{3.678987148592655*^9, 3.68090220687444*^9, 
  3.680912461780611*^9, 3.680913008628976*^9, 3.6809589698637753`*^9, 
  3.69597242817894*^9, 3.695987174053074*^9, 3.7003678872253838`*^9, 
  3.7634570853891373`*^9, 3.763463076640411*^9}]
}, Closed]],

Cell["\<\
terma2 can be written as the following positive quantity (remember that e11 > \
h11*m11 for this equilibrium to be feasible)\
\>", "Text",
 CellChangeTimes->{{3.660967000995199*^9, 3.6609670108824787`*^9}, {
  3.6789874219136066`*^9, 3.6789874490947857`*^9}}],

Cell[CellGroupData[{

Cell[BoxData[
 RowBox[{"C1", 
  RowBox[{"(", 
   RowBox[{
    RowBox[{
     RowBox[{
      RowBox[{"terma2", "/", "C1"}], "/.", "  ", 
      RowBox[{"C1", " ", "->", " ", 
       FractionBox[
        RowBox[{"r1", " ", 
         RowBox[{"(", 
          RowBox[{"K1", "-", "R1"}], ")"}], " ", 
         RowBox[{"(", 
          RowBox[{"1", "+", 
           RowBox[{"h11", " ", "R1", " ", "a11"}]}], " ", ")"}]}], 
        RowBox[{"K1", " ", "a11", " "}]]}]}], "/.", " ", 
     RowBox[{"R1", " ", "->", " ", 
      FractionBox["m1", 
       RowBox[{
        RowBox[{"(", 
         RowBox[{"e11", "-", 
          RowBox[{"h11", " ", "m1"}]}], ")"}], " ", "a11", " "}]]}]}], "//", 
    "Factor"}], ")"}]}]], "Input",
 CellChangeTimes->{{3.660966985694458*^9, 3.660966994397784*^9}, {
  3.66462900064946*^9, 3.664629001044918*^9}, {3.678987375018949*^9, 
  3.6789873795213842`*^9}}],

Cell[BoxData[
 FractionBox[
  RowBox[{"a11", " ", "C1", " ", "m1", " ", 
   SuperscriptBox[
    RowBox[{"(", 
     RowBox[{"e11", "-", 
      RowBox[{"h11", " ", "m1"}]}], ")"}], "2"]}], 
  SuperscriptBox["e11", "2"]]], "Output",
 CellChangeTimes->{3.6789873827758627`*^9, 3.6809022069074783`*^9, 
  3.68091246181596*^9, 3.680913008672015*^9, 3.680958969915409*^9, 
  3.6959724283045*^9, 3.6959871740844593`*^9, 3.7003678872506323`*^9, 
  3.763457085483296*^9, 3.763463076650817*^9}]
}, Closed]],

Cell[TextData[{
 "terma1 will be positive, however, only if ",
 Cell[BoxData[
  RowBox[{"a11", " ", "<", 
   FractionBox[
    RowBox[{"e11", "+", 
     RowBox[{"h11", " ", "m1"}]}], 
    RowBox[{"h11", " ", "K1", " ", 
     RowBox[{"(", 
      RowBox[{"e11", "-", 
       RowBox[{"h11", " ", "m1"}]}], ")"}]}]]}]],
  CellChangeTimes->{3.66096710024732*^9}]
}], "Text",
 CellChangeTimes->{{3.6609670499029922`*^9, 3.6609671116145267`*^9}, {
  3.664629001248589*^9, 3.664629001248617*^9}, {3.678987623484674*^9, 
  3.6789876301147118`*^9}}],

Cell[CellGroupData[{

Cell[BoxData[
 RowBox[{"Reduce", "[", 
  RowBox[{"Join", "[", 
   RowBox[{
    RowBox[{"{", 
     RowBox[{"terma1", ">", "0"}], "}"}], ",", "Gencond"}], "]"}], 
  "]"}]], "Input",
 CellChangeTimes->{{3.6789875707722273`*^9, 3.6789875990952063`*^9}, {
  3.678987649472517*^9, 3.678987649959653*^9}, {3.680962319425015*^9, 
  3.680962321038645*^9}}],

Cell[BoxData[
 RowBox[{
  RowBox[{"e12", ">", "0"}], "&&", 
  RowBox[{"e21", ">", "0"}], "&&", 
  RowBox[{"a12", ">", "0"}], "&&", 
  RowBox[{"e22", ">", "0"}], "&&", 
  RowBox[{"a21", ">", "0"}], "&&", 
  RowBox[{"K2", ">", "0"}], "&&", 
  RowBox[{"a22", ">", "0"}], "&&", 
  RowBox[{"r2", ">", "0"}], "&&", 
  RowBox[{"h12", ">", "0"}], "&&", 
  RowBox[{"w11", ">", "0"}], "&&", 
  RowBox[{"h21", ">", "0"}], "&&", 
  RowBox[{"w12", ">", "0"}], "&&", 
  RowBox[{"h22", ">", "0"}], "&&", 
  RowBox[{"w21", ">", "0"}], "&&", 
  RowBox[{"m2", ">", "0"}], "&&", 
  RowBox[{"w22", ">", "0"}], "&&", 
  RowBox[{"m1", ">", "0"}], "&&", 
  RowBox[{"e11", ">", "0"}], "&&", 
  RowBox[{"0", "<", "h11", "<", 
   FractionBox["e11", "m1"]}], "&&", 
  RowBox[{"K1", ">", "0"}], "&&", 
  RowBox[{"0", "<", "a11", "<", 
   FractionBox[
    RowBox[{"e11", "+", 
     RowBox[{"h11", " ", "m1"}]}], 
    RowBox[{
     RowBox[{"e11", " ", "h11", " ", "K1"}], "-", 
     RowBox[{
      SuperscriptBox["h11", "2"], " ", "K1", " ", "m1"}]}]]}], "&&", 
  RowBox[{"r1", ">", "0"}]}]], "Output",
 CellChangeTimes->{3.678987600174162*^9, 3.6789876507167263`*^9, 
  3.6809022069423637`*^9, 3.680912461865333*^9, 3.6809130087037497`*^9, 
  3.680958970097335*^9, 3.680962321604786*^9, 3.69597242845746*^9, 
  3.695987174116641*^9, 3.700367887280246*^9, 3.763457085594151*^9, 
  3.763463076699452*^9}]
}, Closed]]
}, Closed]],

Cell[CellGroupData[{

Cell[TextData[{
 StyleBox["R1 = C2 = 0, R2, C1 present [one consumer & one resource \
(different subscript)] ",
  FontSize->16],
 StyleBox["\[Dash] Unstable assuming r1 > 0. But, 2x2 internal equilibrium \
stable if ",
  FontSize->16,
  FontColor->RGBColor[1, 0, 0]],
 Cell[BoxData[
  RowBox[{"a12", " ", "<", 
   FractionBox[
    RowBox[{"e12", "+", 
     RowBox[{"h12", " ", "m1"}]}], 
    RowBox[{"h12", " ", "K2", " ", 
     RowBox[{"(", 
      RowBox[{"e12", "-", 
       RowBox[{"h12", " ", "m1"}]}], ")"}]}]]}]],
  CellChangeTimes->{3.66096710024732*^9},
  FontSize->16,
  FontColor->RGBColor[1, 0, 0]],
 StyleBox[" ",
  FontSize->16],
 StyleBox[" ",
  FontColor->RGBColor[1, 0, 0]]
}], "Subsubsection",
 CellChangeTimes->{{3.660763029515294*^9, 3.660763038049074*^9}, 
   3.660949094557275*^9, {3.660949247297615*^9, 3.660949264319263*^9}, 
   3.660967500803068*^9, {3.6789880343664227`*^9, 3.678988042719338*^9}, {
   3.678988077641735*^9, 3.67898809876121*^9}, {3.678988362433943*^9, 
   3.678988373576317*^9}, {3.680912600770729*^9, 3.680912620827428*^9}, {
   3.6809589640957317`*^9, 3.680958964959632*^9}, {3.695987260543673*^9, 
   3.695987260975124*^9}}],

Cell[CellGroupData[{

Cell[BoxData[{
 RowBox[{
  RowBox[{"jacGenC1R2", "=", 
   RowBox[{
    RowBox[{
     RowBox[{
      RowBox[{
       RowBox[{"jacGen", "/.", 
        RowBox[{"R1", " ", "->", " ", "0"}]}], "/.", " ", 
       RowBox[{"C2", " ", "->", " ", "0"}]}], "/.", "  ", 
      RowBox[{"C1", " ", "->", " ", 
       FractionBox[
        RowBox[{"r2", " ", 
         RowBox[{"(", 
          RowBox[{"K2", "-", "R2"}], ")"}], " ", 
         RowBox[{"(", 
          RowBox[{"1", "+", 
           RowBox[{"h12", " ", "R2", " ", "a12"}]}], " ", ")"}]}], 
        RowBox[{"K2", " ", "a12", " "}]]}]}], "/.", " ", 
     RowBox[{"R2", " ", "->", " ", 
      FractionBox["m1", 
       RowBox[{
        RowBox[{"(", 
         RowBox[{"e12", "-", 
          RowBox[{"h12", " ", "m1"}]}], ")"}], " ", "a12", " "}]]}]}], "//", 
    "Simplify"}]}], ";"}], "\[IndentingNewLine]", 
 RowBox[{"MatrixForm", "[", "%", "]"}]}], "Input",
 CellChangeTimes->{{3.6607630426754103`*^9, 3.660763043640848*^9}, {
   3.6607631859649076`*^9, 3.660763190555197*^9}, 3.660949115932764*^9, {
   3.664628999457057*^9, 3.664628999896802*^9}, {3.678985188042501*^9, 
   3.67898520354285*^9}, 3.67898523414751*^9, {3.678985674838168*^9, 
   3.6789856752152452`*^9}, {3.678985727189979*^9, 3.678985764259562*^9}, {
   3.6789883866685247`*^9, 3.678988410354686*^9}, {3.678988447285022*^9, 
   3.678988463106641*^9}, {3.6789886107745323`*^9, 3.678988622362598*^9}}],

Cell[BoxData[
 TagBox[
  RowBox[{"(", "\[NoBreak]", GridBox[{
     {"r1", "0", "0", "0"},
     {
      RowBox[{"-", 
       FractionBox[
        RowBox[{
         RowBox[{"(", 
          RowBox[{
           RowBox[{
            RowBox[{"-", "a12"}], " ", "e12", " ", "K2"}], "+", "m1", "+", 
           RowBox[{"a12", " ", "h12", " ", "K2", " ", "m1"}]}], ")"}], " ", 
         "r2", " ", "w11"}], 
        RowBox[{"a12", " ", "e12", " ", "K2", " ", "w12"}]]}], 
      RowBox[{"-", 
       FractionBox[
        RowBox[{"m1", " ", 
         RowBox[{"(", 
          RowBox[{"e12", "-", 
           RowBox[{"a12", " ", "e12", " ", "h12", " ", "K2"}], "+", 
           RowBox[{"h12", " ", 
            RowBox[{"(", 
             RowBox[{"1", "+", 
              RowBox[{"a12", " ", "h12", " ", "K2"}]}], ")"}], " ", "m1"}]}], 
          ")"}], " ", "r2"}], 
        RowBox[{"a12", " ", "e12", " ", "K2", " ", 
         RowBox[{"(", 
          RowBox[{"e12", "-", 
           RowBox[{"h12", " ", "m1"}]}], ")"}]}]]}], 
      RowBox[{"-", 
       FractionBox["m1", "e12"]}], 
      RowBox[{"-", 
       FractionBox[
        RowBox[{"a22", " ", "m1"}], 
        RowBox[{
         RowBox[{"a12", " ", "e12"}], "-", 
         RowBox[{"a12", " ", "h12", " ", "m1"}], "+", 
         RowBox[{"a22", " ", "h22", " ", "m1"}]}]]}]},
     {
      FractionBox[
       RowBox[{
        RowBox[{"(", 
         RowBox[{
          RowBox[{
           RowBox[{"-", "a12"}], " ", "e12", " ", "K2"}], "+", "m1", "+", 
          RowBox[{"a12", " ", "h12", " ", "K2", " ", "m1"}]}], ")"}], " ", 
        "r2", " ", "w11"}], 
       RowBox[{"a12", " ", "K2", " ", "w12"}]], 
      RowBox[{
       RowBox[{"(", 
        RowBox[{"e12", "-", 
         RowBox[{"h12", " ", "m1"}], "-", 
         FractionBox["m1", 
          RowBox[{"a12", " ", "K2"}]]}], ")"}], " ", "r2"}], "0", "0"},
     {"0", "0", "0", 
      FractionBox[
       RowBox[{
        RowBox[{"a12", " ", 
         RowBox[{"(", 
          RowBox[{
           RowBox[{"-", "e12"}], "+", 
           RowBox[{"h12", " ", "m1"}]}], ")"}], " ", "m2"}], "+", 
        RowBox[{"a22", " ", "m1", " ", 
         RowBox[{"(", 
          RowBox[{"e22", "-", 
           RowBox[{"h22", " ", "m2"}]}], ")"}]}]}], 
       RowBox[{
        RowBox[{"a22", " ", "h22", " ", "m1"}], "+", 
        RowBox[{"a12", " ", 
         RowBox[{"(", 
          RowBox[{"e12", "-", 
           RowBox[{"h12", " ", "m1"}]}], ")"}]}]}]]}
    },
    GridBoxAlignment->{
     "Columns" -> {{Center}}, "ColumnsIndexed" -> {}, "Rows" -> {{Baseline}}, 
      "RowsIndexed" -> {}},
    GridBoxSpacings->{"Columns" -> {
        Offset[0.27999999999999997`], {
         Offset[0.7]}, 
        Offset[0.27999999999999997`]}, "ColumnsIndexed" -> {}, "Rows" -> {
        Offset[0.2], {
         Offset[0.4]}, 
        Offset[0.2]}, "RowsIndexed" -> {}}], "\[NoBreak]", ")"}],
  Function[BoxForm`e$, 
   MatrixForm[BoxForm`e$]]]], "Output",
 CellChangeTimes->{
  3.678985210761519*^9, 3.678985279026435*^9, {3.6789857368708363`*^9, 
   3.678985769243824*^9}, 3.6789884677369633`*^9, 3.678988626278664*^9, 
   3.680902234161501*^9, 3.680912463456503*^9, 3.680913008791172*^9, 
   3.680958970807583*^9, 3.695987271295156*^9, 3.700367887372878*^9, 
   3.7634570857573547`*^9, 3.7634630767793407`*^9}]
}, Closed]],

Cell["\<\
The eigenvalues of this are the [[4,4]] element, the [[1,1]] element and the \
eigenvalues of the 2x2 matrix obtained by deleting the first and fourth rows \
and columns.\
\>", "Text",
 CellChangeTimes->{{3.660949149687441*^9, 3.660949214505062*^9}, {
  3.67898847230011*^9, 3.678988478777845*^9}}],

Cell["\<\
Consequently, assuming that r1 > 0, this equilibrium will be unstable to the \
introduction of the second resource (R1). In addition, if e22 > h22*m2 and \
a22*m1 is sufficient enough, this equilbrium will be unstable to the \
introduction of the second consumer.\
\>", "Text",
 CellChangeTimes->{{3.66094921813673*^9, 3.660949233272121*^9}, {
   3.660966840855538*^9, 3.660966857830254*^9}, {3.6610479965799713`*^9, 
   3.6610480023881273`*^9}, 3.678985353294053*^9, {3.6789867769920464`*^9, 
   3.678986859653901*^9}, {3.678988481450082*^9, 3.678988531976845*^9}}],

Cell["\<\
Next, we consider the 2x2 sub-matrix to ask when the equilibrium with one \
resource and one competitor will be internally stable:\
\>", "Text",
 CellChangeTimes->{{3.6609668598552723`*^9, 3.660966894597909*^9}}],

Cell[BoxData[
 RowBox[{
  RowBox[{"submatrix2", "=", 
   RowBox[{"{", 
    RowBox[{
     RowBox[{"{", 
      RowBox[{
       RowBox[{"-", 
        FractionBox[
         RowBox[{"m1", " ", 
          RowBox[{"(", 
           RowBox[{"e12", "-", 
            RowBox[{"a12", " ", "e12", " ", "h12", " ", "K2"}], "+", 
            RowBox[{"h12", " ", 
             RowBox[{"(", 
              RowBox[{"1", "+", 
               RowBox[{"a12", " ", "h12", " ", "K2"}]}], ")"}], " ", "m1"}]}],
            ")"}], " ", "r2"}], 
         RowBox[{"a12", " ", "e12", " ", "K2", " ", 
          RowBox[{"(", 
           RowBox[{"e12", "-", 
            RowBox[{"h12", " ", "m1"}]}], ")"}]}]]}], ",", 
       RowBox[{"-", 
        FractionBox["m1", "e12"]}]}], "}"}], ",", 
     RowBox[{"{", 
      RowBox[{
       RowBox[{
        RowBox[{"(", 
         RowBox[{"e12", "-", 
          RowBox[{"h12", " ", "m1"}], "-", 
          FractionBox["m1", 
           RowBox[{"a12", " ", "K2"}]]}], ")"}], " ", "r2"}], ",", "0"}], 
      "}"}]}], "}"}]}], ";"}]], "Input",
 CellChangeTimes->{{3.6609666382872887`*^9, 3.6609666775681458`*^9}, {
  3.664629000098298*^9, 3.664629000478532*^9}, {3.678987099632276*^9, 
  3.678987119308449*^9}, {3.678988541864729*^9, 3.678988542585619*^9}, {
  3.6789886350499153`*^9, 3.678988663376034*^9}}],

Cell[CellGroupData[{

Cell[BoxData[
 RowBox[{"charpoly2", "=", 
  RowBox[{
   RowBox[{"CharacteristicPolynomial", "[", 
    RowBox[{"submatrix2", ",", "\[Lambda]"}], "]"}], "//", 
   "Factor"}]}]], "Input",
 CellChangeTimes->{{3.660966690576736*^9, 3.66096670644307*^9}, {
  3.6609667545800247`*^9, 3.66096675648085*^9}}],

Cell[BoxData[
 RowBox[{
  RowBox[{"(", 
   RowBox[{
    RowBox[{"a12", " ", 
     SuperscriptBox["e12", "2"], " ", "K2", " ", "m1", " ", "r2"}], "-", 
    RowBox[{"e12", " ", 
     SuperscriptBox["m1", "2"], " ", "r2"}], "-", 
    RowBox[{"2", " ", "a12", " ", "e12", " ", "h12", " ", "K2", " ", 
     SuperscriptBox["m1", "2"], " ", "r2"}], "+", 
    RowBox[{"h12", " ", 
     SuperscriptBox["m1", "3"], " ", "r2"}], "+", 
    RowBox[{"a12", " ", 
     SuperscriptBox["h12", "2"], " ", "K2", " ", 
     SuperscriptBox["m1", "3"], " ", "r2"}], "+", 
    RowBox[{"e12", " ", "m1", " ", "r2", " ", "\[Lambda]"}], "-", 
    RowBox[{
    "a12", " ", "e12", " ", "h12", " ", "K2", " ", "m1", " ", "r2", " ", 
     "\[Lambda]"}], "+", 
    RowBox[{"h12", " ", 
     SuperscriptBox["m1", "2"], " ", "r2", " ", "\[Lambda]"}], "+", 
    RowBox[{"a12", " ", 
     SuperscriptBox["h12", "2"], " ", "K2", " ", 
     SuperscriptBox["m1", "2"], " ", "r2", " ", "\[Lambda]"}], "+", 
    RowBox[{"a12", " ", 
     SuperscriptBox["e12", "2"], " ", "K2", " ", 
     SuperscriptBox["\[Lambda]", "2"]}], "-", 
    RowBox[{"a12", " ", "e12", " ", "h12", " ", "K2", " ", "m1", " ", 
     SuperscriptBox["\[Lambda]", "2"]}]}], ")"}], "/", 
  RowBox[{"(", 
   RowBox[{"a12", " ", "e12", " ", "K2", " ", 
    RowBox[{"(", 
     RowBox[{"e12", "-", 
      RowBox[{"h12", " ", "m1"}]}], ")"}]}], ")"}]}]], "Output",
 CellChangeTimes->{3.678987131251437*^9, 3.678988674260491*^9, 
  3.680902234366041*^9, 3.6809124636368093`*^9, 3.680913008866342*^9, 
  3.680958970861718*^9, 3.6959872714812717`*^9, 3.700367887429943*^9, 
  3.763457086000559*^9, 3.7634630768316193`*^9}]
}, Closed]],

Cell[CellGroupData[{

Cell[BoxData[
 RowBox[{
  RowBox[{"Coefficient", "[", 
   RowBox[{"charpoly2", ",", 
    RowBox[{"\[Lambda]", "^", "2"}]}], "]"}], "//", "Factor"}]], "Input",
 CellChangeTimes->{{3.660966709845674*^9, 3.660966721338502*^9}, 
   3.660966759691595*^9}],

Cell[BoxData["1"], "Output",
 CellChangeTimes->{3.678987135588558*^9, 3.67898867752501*^9, 
  3.680902234399502*^9, 3.680912463663864*^9, 3.680913008905808*^9, 
  3.680958970885829*^9, 3.695987271529883*^9, 3.700367887459306*^9, 
  3.763457086101144*^9, 3.763463076868676*^9}]
}, Closed]],

Cell["\<\
The following uses the Routh-Hurwitz conditions and requires both of the \
following conditions to be positive for stability:\
\>", "Text",
 CellChangeTimes->{{3.660966830152087*^9, 3.6609668367116547`*^9}, {
  3.660966897589862*^9, 3.660966914501107*^9}}],

Cell[CellGroupData[{

Cell[BoxData[
 RowBox[{"terma2", "=", 
  RowBox[{
   RowBox[{"charpoly2", "/.", 
    RowBox[{"\[Lambda]", "\[Rule]", "0"}]}], "//", "Factor"}]}]], "Input",
 CellChangeTimes->{{3.660966761266416*^9, 3.660966765288991*^9}, {
  3.660966931486936*^9, 3.660966942415265*^9}}],

Cell[BoxData[
 FractionBox[
  RowBox[{"m1", " ", 
   RowBox[{"(", 
    RowBox[{
     RowBox[{"a12", " ", "e12", " ", "K2"}], "-", "m1", "-", 
     RowBox[{"a12", " ", "h12", " ", "K2", " ", "m1"}]}], ")"}], " ", "r2"}], 
  
  RowBox[{"a12", " ", "e12", " ", "K2"}]]], "Output",
 CellChangeTimes->{3.678987142323867*^9, 3.678987219677389*^9, 
  3.6789886804462147`*^9, 3.680902234433567*^9, 3.680912463686771*^9, 
  3.680913008956643*^9, 3.680958970933098*^9, 3.6959872715796757`*^9, 
  3.700367887488628*^9, 3.7634570861920223`*^9, 3.7634630769036293`*^9}]
}, Closed]],

Cell[CellGroupData[{

Cell[BoxData[
 RowBox[{"terma1", "=", 
  RowBox[{
   RowBox[{
    RowBox[{"D", "[", 
     RowBox[{"charpoly2", ",", "\[Lambda]"}], "]"}], "/.", 
    RowBox[{"\[Lambda]", "\[Rule]", "0"}]}], "//", "Factor"}]}]], "Input",
 CellChangeTimes->{{3.660966813395907*^9, 3.660966817034822*^9}, 
   3.660966939968362*^9}],

Cell[BoxData[
 RowBox[{"-", 
  FractionBox[
   RowBox[{"m1", " ", 
    RowBox[{"(", 
     RowBox[{
      RowBox[{"-", "e12"}], "+", 
      RowBox[{"a12", " ", "e12", " ", "h12", " ", "K2"}], "-", 
      RowBox[{"h12", " ", "m1"}], "-", 
      RowBox[{"a12", " ", 
       SuperscriptBox["h12", "2"], " ", "K2", " ", "m1"}]}], ")"}], " ", 
    "r2"}], 
   RowBox[{"a12", " ", "e12", " ", "K2", " ", 
    RowBox[{"(", 
     RowBox[{"e12", "-", 
      RowBox[{"h12", " ", "m1"}]}], ")"}]}]]}]], "Output",
 CellChangeTimes->{3.678987148592655*^9, 3.678988683834042*^9, 
  3.680902234466177*^9, 3.680912463731555*^9, 3.680913009011059*^9, 
  3.680958970962585*^9, 3.695987271621037*^9, 3.700367887518785*^9, 
  3.763457086281493*^9, 3.763463076944366*^9}]
}, Closed]],

Cell["\<\
terma2 can be written as the following positive quantity (remember that e11 > \
h11*m11 for this equilibrium to be feasible)\
\>", "Text",
 CellChangeTimes->{{3.660967000995199*^9, 3.6609670108824787`*^9}, {
  3.6789874219136066`*^9, 3.6789874490947857`*^9}}],

Cell[CellGroupData[{

Cell[BoxData[
 RowBox[{"C1", 
  RowBox[{"(", 
   RowBox[{
    RowBox[{
     RowBox[{
      RowBox[{"terma2", "/", "C1"}], "/.", "  ", 
      RowBox[{"C1", " ", "->", " ", 
       FractionBox[
        RowBox[{"r2", " ", 
         RowBox[{"(", 
          RowBox[{"K2", "-", "R2"}], ")"}], " ", 
         RowBox[{"(", 
          RowBox[{"1", "+", 
           RowBox[{"h12", " ", "R2", " ", "a12"}]}], " ", ")"}]}], 
        RowBox[{"K2", " ", "a12", " "}]]}]}], "/.", " ", 
     RowBox[{"R2", " ", "->", " ", 
      FractionBox["m1", 
       RowBox[{
        RowBox[{"(", 
         RowBox[{"e12", "-", 
          RowBox[{"h12", " ", "m1"}]}], ")"}], " ", "a12", " "}]]}]}], "//", 
    "Factor"}], ")"}]}]], "Input",
 CellChangeTimes->{{3.660966985694458*^9, 3.660966994397784*^9}, {
  3.66462900064946*^9, 3.664629001044918*^9}, {3.678987375018949*^9, 
  3.6789873795213842`*^9}, {3.678988692244754*^9, 3.6789887166321163`*^9}}],

Cell[BoxData[
 FractionBox[
  RowBox[{"a12", " ", "C1", " ", "m1", " ", 
   SuperscriptBox[
    RowBox[{"(", 
     RowBox[{"e12", "-", 
      RowBox[{"h12", " ", "m1"}]}], ")"}], "2"]}], 
  SuperscriptBox["e12", "2"]]], "Output",
 CellChangeTimes->{3.6789873827758627`*^9, 3.678988717298422*^9, 
  3.6809022344993963`*^9, 3.6809124637670794`*^9, 3.680913009054471*^9, 
  3.680958970986055*^9, 3.695987271659958*^9, 3.7003678875460987`*^9, 
  3.763457086371131*^9, 3.76346307701122*^9}]
}, Closed]],

Cell[TextData[{
 "terma1 will be positive, however, only if ",
 Cell[BoxData[
  RowBox[{"a12", " ", "<", 
   FractionBox[
    RowBox[{"e12", "+", 
     RowBox[{"h12", " ", "m1"}]}], 
    RowBox[{"h12", " ", "K2", " ", 
     RowBox[{"(", 
      RowBox[{"e12", "-", 
       RowBox[{"h12", " ", "m1"}]}], ")"}]}]]}]],
  CellChangeTimes->{3.66096710024732*^9}]
}], "Text",
 CellChangeTimes->{{3.6609670499029922`*^9, 3.6609671116145267`*^9}, {
  3.664629001248589*^9, 3.664629001248617*^9}, {3.678987623484674*^9, 
  3.6789876301147118`*^9}, {3.67898873237353*^9, 3.678988745538865*^9}}],

Cell[CellGroupData[{

Cell[BoxData[
 RowBox[{"Reduce", "[", 
  RowBox[{"Join", "[", 
   RowBox[{
    RowBox[{"{", 
     RowBox[{"terma1", ">", "0"}], "}"}], ",", "Gencond"}], "]"}], 
  "]"}]], "Input",
 CellChangeTimes->{{3.6789875707722273`*^9, 3.6789875990952063`*^9}, {
  3.678987649472517*^9, 3.678987649959653*^9}, {3.68096230020149*^9, 
  3.680962306903263*^9}}],

Cell[BoxData[
 RowBox[{
  RowBox[{"a22", ">", "0"}], "&&", 
  RowBox[{"a21", ">", "0"}], "&&", 
  RowBox[{"e11", ">", "0"}], "&&", 
  RowBox[{"e21", ">", "0"}], "&&", 
  RowBox[{"h21", ">", "0"}], "&&", 
  RowBox[{"e22", ">", "0"}], "&&", 
  RowBox[{"h22", ">", "0"}], "&&", 
  RowBox[{"h11", ">", "0"}], "&&", 
  RowBox[{"K1", ">", "0"}], "&&", 
  RowBox[{"w11", ">", "0"}], "&&", 
  RowBox[{"m2", ">", "0"}], "&&", 
  RowBox[{"w12", ">", "0"}], "&&", 
  RowBox[{"r1", ">", "0"}], "&&", 
  RowBox[{"w21", ">", "0"}], "&&", 
  RowBox[{"m1", ">", "0"}], "&&", 
  RowBox[{"e12", ">", "0"}], "&&", 
  RowBox[{"0", "<", "h12", "<", 
   FractionBox["e12", "m1"]}], "&&", 
  RowBox[{"K2", ">", "0"}], "&&", 
  RowBox[{"0", "<", "a12", "<", 
   FractionBox[
    RowBox[{"e12", "+", 
     RowBox[{"h12", " ", "m1"}]}], 
    RowBox[{
     RowBox[{"e12", " ", "h12", " ", "K2"}], "-", 
     RowBox[{
      SuperscriptBox["h12", "2"], " ", "K2", " ", "m1"}]}]]}], "&&", 
  RowBox[{"r2", ">", "0"}], "&&", 
  RowBox[{"w22", ">", "0"}], "&&", 
  RowBox[{"a11", ">", "0"}]}]], "Output",
 CellChangeTimes->{3.678987600174162*^9, 3.6789876507167263`*^9, 
  3.678988727622938*^9, 3.680902234548469*^9, 3.6809124637992363`*^9, 
  3.680913009089679*^9, 3.680958971042266*^9, 3.680962307476244*^9, 
  3.6959872716977673`*^9, 3.700367887573557*^9, 3.763457086520159*^9, 
  3.7634630770527487`*^9}]
}, Closed]]
}, Closed]],

Cell[CellGroupData[{

Cell[TextData[{
 StyleBox["C2 = 0, R1, R2, C1 present [One consumer & both resources - \
general case] ",
  FontSize->16],
 StyleBox["\[Dash] Stable if m2 is too high. Unable to analytically determine \
if/when the internal equilibrium is stable.",
  FontSize->16,
  FontColor->RGBColor[1, 0, 0]]
}], "Subsubsection",
 CellChangeTimes->{
  3.660762982101975*^9, {3.660925926498295*^9, 3.660925928079834*^9}, 
   3.660949325511293*^9, {3.660958358399969*^9, 3.660958398460535*^9}, 
   3.660961929821932*^9, {3.661055738939993*^9, 3.661055773552999*^9}, {
   3.661110630774857*^9, 3.661110632588381*^9}, {3.680959112488606*^9, 
   3.6809591385914783`*^9}, {3.6809616247855797`*^9, 
   3.6809616311691427`*^9}, {3.696057477951622*^9, 3.696057480662724*^9}, 
   3.696141541627254*^9}],

Cell[CellGroupData[{

Cell[BoxData[{
 RowBox[{
  RowBox[{"jacR1R2C1", "=", 
   RowBox[{
    RowBox[{"jacGen", "/.", 
     RowBox[{"C2", "\[Rule]", "0"}]}], "//", "Factor"}]}], " ", 
  ";"}], "\[IndentingNewLine]", 
 RowBox[{"MatrixForm", "[", "%", "]"}]}], "Input",
 CellChangeTimes->{{3.660920528077304*^9, 3.6609205310035686`*^9}, {
  3.660920642739262*^9, 3.660920661640018*^9}, {3.66094937999606*^9, 
  3.6609493816511793`*^9}, {3.6789887893452587`*^9, 3.6789887958496428`*^9}}],

Cell[BoxData[
 TagBox[
  RowBox[{"(", "\[NoBreak]", GridBox[{
     {
      FractionBox[
       RowBox[{
        RowBox[{
         RowBox[{"-", "a11"}], " ", "C1", " ", "K1", " ", 
         SuperscriptBox["R1", "2"], " ", 
         SuperscriptBox["w11", "2"]}], "+", 
        RowBox[{"K1", " ", "r1", " ", 
         SuperscriptBox["R1", "2"], " ", 
         SuperscriptBox["w11", "2"]}], "-", 
        RowBox[{"2", " ", "r1", " ", 
         SuperscriptBox["R1", "3"], " ", 
         SuperscriptBox["w11", "2"]}], "+", 
        RowBox[{"2", " ", "a11", " ", "h11", " ", "K1", " ", "r1", " ", 
         SuperscriptBox["R1", "3"], " ", 
         SuperscriptBox["w11", "2"]}], "-", 
        RowBox[{"4", " ", "a11", " ", "h11", " ", "r1", " ", 
         SuperscriptBox["R1", "4"], " ", 
         SuperscriptBox["w11", "2"]}], "+", 
        RowBox[{
         SuperscriptBox["a11", "2"], " ", 
         SuperscriptBox["h11", "2"], " ", "K1", " ", "r1", " ", 
         SuperscriptBox["R1", "4"], " ", 
         SuperscriptBox["w11", "2"]}], "-", 
        RowBox[{"2", " ", 
         SuperscriptBox["a11", "2"], " ", 
         SuperscriptBox["h11", "2"], " ", "r1", " ", 
         SuperscriptBox["R1", "5"], " ", 
         SuperscriptBox["w11", "2"]}], "-", 
        RowBox[{
        "2", " ", "a11", " ", "C1", " ", "K1", " ", "R1", " ", "R2", " ", 
         "w11", " ", "w12"}], "+", 
        RowBox[{
        "2", " ", "K1", " ", "r1", " ", "R1", " ", "R2", " ", "w11", " ", 
         "w12"}], "-", 
        RowBox[{"4", " ", "r1", " ", 
         SuperscriptBox["R1", "2"], " ", "R2", " ", "w11", " ", "w12"}], "+", 
        
        RowBox[{"2", " ", "a11", " ", "h11", " ", "K1", " ", "r1", " ", 
         SuperscriptBox["R1", "2"], " ", "R2", " ", "w11", " ", "w12"}], "-", 
        
        RowBox[{"4", " ", "a11", " ", "h11", " ", "r1", " ", 
         SuperscriptBox["R1", "3"], " ", "R2", " ", "w11", " ", "w12"}], "-", 
        
        RowBox[{
        "2", " ", "a11", " ", "a12", " ", "C1", " ", "h12", " ", "K1", " ", 
         "R1", " ", 
         SuperscriptBox["R2", "2"], " ", "w11", " ", "w12"}], "+", 
        RowBox[{
        "2", " ", "a12", " ", "h12", " ", "K1", " ", "r1", " ", "R1", " ", 
         SuperscriptBox["R2", "2"], " ", "w11", " ", "w12"}], "-", 
        RowBox[{"4", " ", "a12", " ", "h12", " ", "r1", " ", 
         SuperscriptBox["R1", "2"], " ", 
         SuperscriptBox["R2", "2"], " ", "w11", " ", "w12"}], "+", 
        RowBox[{
        "2", " ", "a11", " ", "a12", " ", "h11", " ", "h12", " ", "K1", " ", 
         "r1", " ", 
         SuperscriptBox["R1", "2"], " ", 
         SuperscriptBox["R2", "2"], " ", "w11", " ", "w12"}], "-", 
        RowBox[{
        "4", " ", "a11", " ", "a12", " ", "h11", " ", "h12", " ", "r1", " ", 
         SuperscriptBox["R1", "3"], " ", 
         SuperscriptBox["R2", "2"], " ", "w11", " ", "w12"}], "+", 
        RowBox[{"K1", " ", "r1", " ", 
         SuperscriptBox["R2", "2"], " ", 
         SuperscriptBox["w12", "2"]}], "-", 
        RowBox[{"2", " ", "r1", " ", "R1", " ", 
         SuperscriptBox["R2", "2"], " ", 
         SuperscriptBox["w12", "2"]}], "+", 
        RowBox[{"2", " ", "a12", " ", "h12", " ", "K1", " ", "r1", " ", 
         SuperscriptBox["R2", "3"], " ", 
         SuperscriptBox["w12", "2"]}], "-", 
        RowBox[{"4", " ", "a12", " ", "h12", " ", "r1", " ", "R1", " ", 
         SuperscriptBox["R2", "3"], " ", 
         SuperscriptBox["w12", "2"]}], "+", 
        RowBox[{
         SuperscriptBox["a12", "2"], " ", 
         SuperscriptBox["h12", "2"], " ", "K1", " ", "r1", " ", 
         SuperscriptBox["R2", "4"], " ", 
         SuperscriptBox["w12", "2"]}], "-", 
        RowBox[{"2", " ", 
         SuperscriptBox["a12", "2"], " ", 
         SuperscriptBox["h12", "2"], " ", "r1", " ", "R1", " ", 
         SuperscriptBox["R2", "4"], " ", 
         SuperscriptBox["w12", "2"]}]}], 
       RowBox[{"K1", " ", 
        SuperscriptBox[
         RowBox[{"(", 
          RowBox[{
           RowBox[{"R1", " ", "w11"}], "+", 
           RowBox[{"a11", " ", "h11", " ", 
            SuperscriptBox["R1", "2"], " ", "w11"}], "+", 
           RowBox[{"R2", " ", "w12"}], "+", 
           RowBox[{"a12", " ", "h12", " ", 
            SuperscriptBox["R2", "2"], " ", "w12"}]}], ")"}], "2"]}]], 
      FractionBox[
       RowBox[{"a11", " ", "C1", " ", 
        SuperscriptBox["R1", "2"], " ", 
        RowBox[{"(", 
         RowBox[{"1", "+", 
          RowBox[{"2", " ", "a12", " ", "h12", " ", "R2"}]}], ")"}], " ", 
        "w11", " ", "w12"}], 
       SuperscriptBox[
        RowBox[{"(", 
         RowBox[{
          RowBox[{"R1", " ", "w11"}], "+", 
          RowBox[{"a11", " ", "h11", " ", 
           SuperscriptBox["R1", "2"], " ", "w11"}], "+", 
          RowBox[{"R2", " ", "w12"}], "+", 
          RowBox[{"a12", " ", "h12", " ", 
           SuperscriptBox["R2", "2"], " ", "w12"}]}], ")"}], "2"]], 
      RowBox[{"-", 
       FractionBox[
        RowBox[{"a11", " ", 
         SuperscriptBox["R1", "2"], " ", "w11"}], 
        RowBox[{
         RowBox[{"R1", " ", "w11"}], "+", 
         RowBox[{"a11", " ", "h11", " ", 
          SuperscriptBox["R1", "2"], " ", "w11"}], "+", 
         RowBox[{"R2", " ", "w12"}], "+", 
         RowBox[{"a12", " ", "h12", " ", 
          SuperscriptBox["R2", "2"], " ", "w12"}]}]]}], 
      RowBox[{"-", 
       FractionBox[
        RowBox[{"a21", " ", 
         SuperscriptBox["R1", "2"], " ", "w21"}], 
        RowBox[{
         RowBox[{"R1", " ", "w21"}], "+", 
         RowBox[{"a21", " ", "h21", " ", 
          SuperscriptBox["R1", "2"], " ", "w21"}], "+", 
         RowBox[{"R2", " ", "w22"}], "+", 
         RowBox[{"a22", " ", "h22", " ", 
          SuperscriptBox["R2", "2"], " ", "w22"}]}]]}]},
     {
      FractionBox[
       RowBox[{"a12", " ", "C1", " ", 
        RowBox[{"(", 
         RowBox[{"1", "+", 
          RowBox[{"2", " ", "a11", " ", "h11", " ", "R1"}]}], ")"}], " ", 
        SuperscriptBox["R2", "2"], " ", "w11", " ", "w12"}], 
       SuperscriptBox[
        RowBox[{"(", 
         RowBox[{
          RowBox[{"R1", " ", "w11"}], "+", 
          RowBox[{"a11", " ", "h11", " ", 
           SuperscriptBox["R1", "2"], " ", "w11"}], "+", 
          RowBox[{"R2", " ", "w12"}], "+", 
          RowBox[{"a12", " ", "h12", " ", 
           SuperscriptBox["R2", "2"], " ", "w12"}]}], ")"}], "2"]], 
      FractionBox[
       RowBox[{
        RowBox[{"K2", " ", 
         SuperscriptBox["R1", "2"], " ", "r2", " ", 
         SuperscriptBox["w11", "2"]}], "+", 
        RowBox[{"2", " ", "a11", " ", "h11", " ", "K2", " ", 
         SuperscriptBox["R1", "3"], " ", "r2", " ", 
         SuperscriptBox["w11", "2"]}], "+", 
        RowBox[{
         SuperscriptBox["a11", "2"], " ", 
         SuperscriptBox["h11", "2"], " ", "K2", " ", 
         SuperscriptBox["R1", "4"], " ", "r2", " ", 
         SuperscriptBox["w11", "2"]}], "-", 
        RowBox[{"2", " ", 
         SuperscriptBox["R1", "2"], " ", "r2", " ", "R2", " ", 
         SuperscriptBox["w11", "2"]}], "-", 
        RowBox[{"4", " ", "a11", " ", "h11", " ", 
         SuperscriptBox["R1", "3"], " ", "r2", " ", "R2", " ", 
         SuperscriptBox["w11", "2"]}], "-", 
        RowBox[{"2", " ", 
         SuperscriptBox["a11", "2"], " ", 
         SuperscriptBox["h11", "2"], " ", 
         SuperscriptBox["R1", "4"], " ", "r2", " ", "R2", " ", 
         SuperscriptBox["w11", "2"]}], "-", 
        RowBox[{
        "2", " ", "a12", " ", "C1", " ", "K2", " ", "R1", " ", "R2", " ", 
         "w11", " ", "w12"}], "-", 
        RowBox[{
        "2", " ", "a11", " ", "a12", " ", "C1", " ", "h11", " ", "K2", " ", 
         SuperscriptBox["R1", "2"], " ", "R2", " ", "w11", " ", "w12"}], "+", 
        
        RowBox[{
        "2", " ", "K2", " ", "R1", " ", "r2", " ", "R2", " ", "w11", " ", 
         "w12"}], "+", 
        RowBox[{"2", " ", "a11", " ", "h11", " ", "K2", " ", 
         SuperscriptBox["R1", "2"], " ", "r2", " ", "R2", " ", "w11", " ", 
         "w12"}], "-", 
        RowBox[{"4", " ", "R1", " ", "r2", " ", 
         SuperscriptBox["R2", "2"], " ", "w11", " ", "w12"}], "+", 
        RowBox[{
        "2", " ", "a12", " ", "h12", " ", "K2", " ", "R1", " ", "r2", " ", 
         SuperscriptBox["R2", "2"], " ", "w11", " ", "w12"}], "-", 
        RowBox[{"4", " ", "a11", " ", "h11", " ", 
         SuperscriptBox["R1", "2"], " ", "r2", " ", 
         SuperscriptBox["R2", "2"], " ", "w11", " ", "w12"}], "+", 
        RowBox[{
        "2", " ", "a11", " ", "a12", " ", "h11", " ", "h12", " ", "K2", " ", 
         SuperscriptBox["R1", "2"], " ", "r2", " ", 
         SuperscriptBox["R2", "2"], " ", "w11", " ", "w12"}], "-", 
        RowBox[{"4", " ", "a12", " ", "h12", " ", "R1", " ", "r2", " ", 
         SuperscriptBox["R2", "3"], " ", "w11", " ", "w12"}], "-", 
        RowBox[{"4", " ", "a11", " ", "a12", " ", "h11", " ", "h12", " ", 
         SuperscriptBox["R1", "2"], " ", "r2", " ", 
         SuperscriptBox["R2", "3"], " ", "w11", " ", "w12"}], "-", 
        RowBox[{"a12", " ", "C1", " ", "K2", " ", 
         SuperscriptBox["R2", "2"], " ", 
         SuperscriptBox["w12", "2"]}], "+", 
        RowBox[{"K2", " ", "r2", " ", 
         SuperscriptBox["R2", "2"], " ", 
         SuperscriptBox["w12", "2"]}], "-", 
        RowBox[{"2", " ", "r2", " ", 
         SuperscriptBox["R2", "3"], " ", 
         SuperscriptBox["w12", "2"]}], "+", 
        RowBox[{"2", " ", "a12", " ", "h12", " ", "K2", " ", "r2", " ", 
         SuperscriptBox["R2", "3"], " ", 
         SuperscriptBox["w12", "2"]}], "-", 
        RowBox[{"4", " ", "a12", " ", "h12", " ", "r2", " ", 
         SuperscriptBox["R2", "4"], " ", 
         SuperscriptBox["w12", "2"]}], "+", 
        RowBox[{
         SuperscriptBox["a12", "2"], " ", 
         SuperscriptBox["h12", "2"], " ", "K2", " ", "r2", " ", 
         SuperscriptBox["R2", "4"], " ", 
         SuperscriptBox["w12", "2"]}], "-", 
        RowBox[{"2", " ", 
         SuperscriptBox["a12", "2"], " ", 
         SuperscriptBox["h12", "2"], " ", "r2", " ", 
         SuperscriptBox["R2", "5"], " ", 
         SuperscriptBox["w12", "2"]}]}], 
       RowBox[{"K2", " ", 
        SuperscriptBox[
         RowBox[{"(", 
          RowBox[{
           RowBox[{"R1", " ", "w11"}], "+", 
           RowBox[{"a11", " ", "h11", " ", 
            SuperscriptBox["R1", "2"], " ", "w11"}], "+", 
           RowBox[{"R2", " ", "w12"}], "+", 
           RowBox[{"a12", " ", "h12", " ", 
            SuperscriptBox["R2", "2"], " ", "w12"}]}], ")"}], "2"]}]], 
      RowBox[{"-", 
       FractionBox[
        RowBox[{"a12", " ", 
         SuperscriptBox["R2", "2"], " ", "w12"}], 
        RowBox[{
         RowBox[{"R1", " ", "w11"}], "+", 
         RowBox[{"a11", " ", "h11", " ", 
          SuperscriptBox["R1", "2"], " ", "w11"}], "+", 
         RowBox[{"R2", " ", "w12"}], "+", 
         RowBox[{"a12", " ", "h12", " ", 
          SuperscriptBox["R2", "2"], " ", "w12"}]}]]}], 
      RowBox[{"-", 
       FractionBox[
        RowBox[{"a22", " ", 
         SuperscriptBox["R2", "2"], " ", "w22"}], 
        RowBox[{
         RowBox[{"R1", " ", "w21"}], "+", 
         RowBox[{"a21", " ", "h21", " ", 
          SuperscriptBox["R1", "2"], " ", "w21"}], "+", 
         RowBox[{"R2", " ", "w22"}], "+", 
         RowBox[{"a22", " ", "h22", " ", 
          SuperscriptBox["R2", "2"], " ", "w22"}]}]]}]},
     {
      FractionBox[
       RowBox[{"C1", " ", "w11", " ", 
        RowBox[{"(", 
         RowBox[{
          RowBox[{"a11", " ", "e11", " ", 
           SuperscriptBox["R1", "2"], " ", "w11"}], "+", 
          RowBox[{
          "2", " ", "a11", " ", "e11", " ", "R1", " ", "R2", " ", "w12"}], 
          "-", 
          RowBox[{"a12", " ", "e12", " ", 
           SuperscriptBox["R2", "2"], " ", "w12"}], "-", 
          RowBox[{
          "2", " ", "a11", " ", "a12", " ", "e12", " ", "h11", " ", "R1", " ", 
           SuperscriptBox["R2", "2"], " ", "w12"}], "+", 
          RowBox[{
          "2", " ", "a11", " ", "a12", " ", "e11", " ", "h12", " ", "R1", " ", 
           SuperscriptBox["R2", "2"], " ", "w12"}]}], ")"}]}], 
       SuperscriptBox[
        RowBox[{"(", 
         RowBox[{
          RowBox[{"R1", " ", "w11"}], "+", 
          RowBox[{"a11", " ", "h11", " ", 
           SuperscriptBox["R1", "2"], " ", "w11"}], "+", 
          RowBox[{"R2", " ", "w12"}], "+", 
          RowBox[{"a12", " ", "h12", " ", 
           SuperscriptBox["R2", "2"], " ", "w12"}]}], ")"}], "2"]], 
      FractionBox[
       RowBox[{"C1", " ", "w12", " ", 
        RowBox[{"(", 
         RowBox[{
          RowBox[{
           RowBox[{"-", "a11"}], " ", "e11", " ", 
           SuperscriptBox["R1", "2"], " ", "w11"}], "+", 
          RowBox[{
          "2", " ", "a12", " ", "e12", " ", "R1", " ", "R2", " ", "w11"}], 
          "+", 
          RowBox[{"2", " ", "a11", " ", "a12", " ", "e12", " ", "h11", " ", 
           SuperscriptBox["R1", "2"], " ", "R2", " ", "w11"}], "-", 
          RowBox[{"2", " ", "a11", " ", "a12", " ", "e11", " ", "h12", " ", 
           SuperscriptBox["R1", "2"], " ", "R2", " ", "w11"}], "+", 
          RowBox[{"a12", " ", "e12", " ", 
           SuperscriptBox["R2", "2"], " ", "w12"}]}], ")"}]}], 
       SuperscriptBox[
        RowBox[{"(", 
         RowBox[{
          RowBox[{"R1", " ", "w11"}], "+", 
          RowBox[{"a11", " ", "h11", " ", 
           SuperscriptBox["R1", "2"], " ", "w11"}], "+", 
          RowBox[{"R2", " ", "w12"}], "+", 
          RowBox[{"a12", " ", "h12", " ", 
           SuperscriptBox["R2", "2"], " ", "w12"}]}], ")"}], "2"]], 
      RowBox[{"-", 
       FractionBox[
        RowBox[{
         RowBox[{"m1", " ", "R1", " ", "w11"}], "-", 
         RowBox[{"a11", " ", "e11", " ", 
          SuperscriptBox["R1", "2"], " ", "w11"}], "+", 
         RowBox[{"a11", " ", "h11", " ", "m1", " ", 
          SuperscriptBox["R1", "2"], " ", "w11"}], "+", 
         RowBox[{"m1", " ", "R2", " ", "w12"}], "-", 
         RowBox[{"a12", " ", "e12", " ", 
          SuperscriptBox["R2", "2"], " ", "w12"}], "+", 
         RowBox[{"a12", " ", "h12", " ", "m1", " ", 
          SuperscriptBox["R2", "2"], " ", "w12"}]}], 
        RowBox[{
         RowBox[{"R1", " ", "w11"}], "+", 
         RowBox[{"a11", " ", "h11", " ", 
          SuperscriptBox["R1", "2"], " ", "w11"}], "+", 
         RowBox[{"R2", " ", "w12"}], "+", 
         RowBox[{"a12", " ", "h12", " ", 
          SuperscriptBox["R2", "2"], " ", "w12"}]}]]}], "0"},
     {"0", "0", "0", 
      RowBox[{"-", 
       FractionBox[
        RowBox[{
         RowBox[{"m2", " ", "R1", " ", "w21"}], "-", 
         RowBox[{"a21", " ", "e21", " ", 
          SuperscriptBox["R1", "2"], " ", "w21"}], "+", 
         RowBox[{"a21", " ", "h21", " ", "m2", " ", 
          SuperscriptBox["R1", "2"], " ", "w21"}], "+", 
         RowBox[{"m2", " ", "R2", " ", "w22"}], "-", 
         RowBox[{"a22", " ", "e22", " ", 
          SuperscriptBox["R2", "2"], " ", "w22"}], "+", 
         RowBox[{"a22", " ", "h22", " ", "m2", " ", 
          SuperscriptBox["R2", "2"], " ", "w22"}]}], 
        RowBox[{
         RowBox[{"R1", " ", "w21"}], "+", 
         RowBox[{"a21", " ", "h21", " ", 
          SuperscriptBox["R1", "2"], " ", "w21"}], "+", 
         RowBox[{"R2", " ", "w22"}], "+", 
         RowBox[{"a22", " ", "h22", " ", 
          SuperscriptBox["R2", "2"], " ", "w22"}]}]]}]}
    },
    GridBoxAlignment->{
     "Columns" -> {{Center}}, "ColumnsIndexed" -> {}, "Rows" -> {{Baseline}}, 
      "RowsIndexed" -> {}},
    GridBoxSpacings->{"Columns" -> {
        Offset[0.27999999999999997`], {
         Offset[0.7]}, 
        Offset[0.27999999999999997`]}, "ColumnsIndexed" -> {}, "Rows" -> {
        Offset[0.2], {
         Offset[0.4]}, 
        Offset[0.2]}, "RowsIndexed" -> {}}], "\[NoBreak]", ")"}],
  Function[BoxForm`e$, 
   MatrixForm[BoxForm`e$]]]], "Output",
 CellChangeTimes->{3.67898879687402*^9, 3.680902524541938*^9, 
  3.6809126319693747`*^9, 3.680913009137546*^9, 3.68095898655415*^9, 
  3.680965575958899*^9, 3.680966213570508*^9, 3.69598744493442*^9, 
  3.7003678876569757`*^9, 3.763457086616688*^9, 3.7634630770963306`*^9}]
}, Closed]],

Cell[CellGroupData[{

Cell[BoxData[
 RowBox[{"jacR1R2C1", "[", 
  RowBox[{"[", "4", "]"}], "]"}]], "Input",
 CellChangeTimes->{{3.660949434194816*^9, 3.660949435019917*^9}}],

Cell[BoxData[
 RowBox[{"{", 
  RowBox[{"0", ",", "0", ",", "0", ",", 
   RowBox[{"-", 
    RowBox[{"(", 
     RowBox[{
      RowBox[{"(", 
       RowBox[{
        RowBox[{"m2", " ", "R1", " ", "w21"}], "-", 
        RowBox[{"a21", " ", "e21", " ", 
         SuperscriptBox["R1", "2"], " ", "w21"}], "+", 
        RowBox[{"a21", " ", "h21", " ", "m2", " ", 
         SuperscriptBox["R1", "2"], " ", "w21"}], "+", 
        RowBox[{"m2", " ", "R2", " ", "w22"}], "-", 
        RowBox[{"a22", " ", "e22", " ", 
         SuperscriptBox["R2", "2"], " ", "w22"}], "+", 
        RowBox[{"a22", " ", "h22", " ", "m2", " ", 
         SuperscriptBox["R2", "2"], " ", "w22"}]}], ")"}], "/", 
      RowBox[{"(", 
       RowBox[{
        RowBox[{"R1", " ", "w21"}], "+", 
        RowBox[{"a21", " ", "h21", " ", 
         SuperscriptBox["R1", "2"], " ", "w21"}], "+", 
        RowBox[{"R2", " ", "w22"}], "+", 
        RowBox[{"a22", " ", "h22", " ", 
         SuperscriptBox["R2", "2"], " ", "w22"}]}], ")"}]}], ")"}]}]}], 
  "}"}]], "Output",
 CellChangeTimes->{3.680902528994533*^9, 3.680912634814938*^9, 
  3.6809130091898193`*^9, 3.680958986729103*^9, 3.680965577928041*^9, 
  3.680966215958836*^9, 3.6959874450124693`*^9, 3.700367887691387*^9, 
  3.763457086707128*^9, 3.763463077103476*^9}]
}, Closed]],

Cell["\<\
This is a block-triangular matrix where the eigenvalues are those of the 3x3 \
submatrix, which describes the internal stability of the (R1, R2, C1) \
equilibrium before C2 is introduced:\
\>", "Text",
 CellChangeTimes->{{3.660949439848048*^9, 3.66094947119853*^9}, {
  3.660949573474352*^9, 3.660949600457378*^9}, {3.6609496316577063`*^9, 
  3.660949646079619*^9}}],

Cell[BoxData[
 RowBox[{
  RowBox[{"submatrix", "=", 
   RowBox[{"Table", "[", 
    RowBox[{
     RowBox[{"jacR1R2C1", "[", 
      RowBox[{"[", 
       RowBox[{"i", ",", "j"}], "]"}], "]"}], ",", 
     RowBox[{"{", 
      RowBox[{"i", ",", "1", ",", "3"}], "}"}], ",", 
     RowBox[{"{", 
      RowBox[{"j", ",", "1", ",", "3"}], "}"}]}], "]"}]}], ";"}]], "Input",
 CellChangeTimes->{{3.660949523220153*^9, 3.660949570374061*^9}}],

Cell["\<\
and a fourth eigenvalue which determines whether the rare consumer C2 can \
spread:\
\>", "Text",
 CellChangeTimes->{{3.660949584635051*^9, 3.660949585521839*^9}, {
  3.660949648495101*^9, 3.660949666694621*^9}}],

Cell[CellGroupData[{

Cell[BoxData[
 RowBox[{"eigenC2", "=", 
  RowBox[{"jacR1R2C1", "[", 
   RowBox[{"[", 
    RowBox[{"4", ",", "4"}], "]"}], "]"}]}]], "Input",
 CellChangeTimes->{{3.660949674664241*^9, 3.6609496820236073`*^9}}],

Cell[BoxData[
 RowBox[{"-", 
  RowBox[{"(", 
   RowBox[{
    RowBox[{"(", 
     RowBox[{
      RowBox[{"m2", " ", "R1", " ", "w21"}], "-", 
      RowBox[{"a21", " ", "e21", " ", 
       SuperscriptBox["R1", "2"], " ", "w21"}], "+", 
      RowBox[{"a21", " ", "h21", " ", "m2", " ", 
       SuperscriptBox["R1", "2"], " ", "w21"}], "+", 
      RowBox[{"m2", " ", "R2", " ", "w22"}], "-", 
      RowBox[{"a22", " ", "e22", " ", 
       SuperscriptBox["R2", "2"], " ", "w22"}], "+", 
      RowBox[{"a22", " ", "h22", " ", "m2", " ", 
       SuperscriptBox["R2", "2"], " ", "w22"}]}], ")"}], "/", 
    RowBox[{"(", 
     RowBox[{
      RowBox[{"R1", " ", "w21"}], "+", 
      RowBox[{"a21", " ", "h21", " ", 
       SuperscriptBox["R1", "2"], " ", "w21"}], "+", 
      RowBox[{"R2", " ", "w22"}], "+", 
      RowBox[{"a22", " ", "h22", " ", 
       SuperscriptBox["R2", "2"], " ", "w22"}]}], ")"}]}], ")"}]}]], "Output",\

 CellChangeTimes->{3.678988828748706*^9, 3.680902537497974*^9, 
  3.680912640007313*^9, 3.680913009228105*^9, 3.68095898680713*^9, 
  3.680965583744006*^9, 3.6809662199409227`*^9, 3.6959874450637093`*^9, 
  3.700367887729637*^9, 3.763457086929029*^9, 3.763463077143553*^9}]
}, Closed]],

Cell[CellGroupData[{

Cell[BoxData[
 RowBox[{"Collect", "[", 
  RowBox[{"eigenC2", ",", "m2", ",", "Factor"}], "]"}]], "Input",
 CellChangeTimes->{{3.6609534538893957`*^9, 3.660953462362342*^9}}],

Cell[BoxData[
 RowBox[{
  RowBox[{"-", "m2"}], "+", 
  FractionBox[
   RowBox[{
    RowBox[{"a21", " ", "e21", " ", 
     SuperscriptBox["R1", "2"], " ", "w21"}], "+", 
    RowBox[{"a22", " ", "e22", " ", 
     SuperscriptBox["R2", "2"], " ", "w22"}]}], 
   RowBox[{
    RowBox[{"R1", " ", "w21"}], "+", 
    RowBox[{"a21", " ", "h21", " ", 
     SuperscriptBox["R1", "2"], " ", "w21"}], "+", 
    RowBox[{"R2", " ", "w22"}], "+", 
    RowBox[{"a22", " ", "h22", " ", 
     SuperscriptBox["R2", "2"], " ", "w22"}]}]]}]], "Output",
 CellChangeTimes->{3.6789888325865803`*^9, 3.680902540285853*^9, 
  3.680912642383832*^9, 3.680913009274926*^9, 3.680958986910804*^9, 
  3.680965586014347*^9, 3.680966221853286*^9, 3.69598744510502*^9, 
  3.700367887759406*^9, 3.7634570870368357`*^9, 3.7634630771851254`*^9}]
}, Closed]],

Cell["\<\
This eigenvalue again describes the birth rate minus the mortality rate for \
the rare C2 type at the equilibrium with {R1,R2,C1} present:\
\>", "Text",
 CellChangeTimes->{{3.660950811451186*^9, 3.660950840328681*^9}, {
  3.660953424973318*^9, 3.660953426082107*^9}, {3.6609585930840397`*^9, 
  3.660958607329173*^9}}],

Cell[CellGroupData[{

Cell[BoxData[
 RowBox[{
  RowBox[{
   RowBox[{"(", 
    RowBox[{
     RowBox[{"e21", " ", "C2R1fxn"}], "+", 
     RowBox[{"e22", " ", "C2R2fxn"}], "-", "m2"}], ")"}], "-", "eigenC2"}], "//",
   "Factor"}]], "Input",
 CellChangeTimes->{{3.660950732655553*^9, 3.6609507972117167`*^9}, {
  3.660950868187502*^9, 3.660950870937109*^9}, {3.660958693112954*^9, 
  3.6609586985992947`*^9}, {3.660958797986642*^9, 3.660958801978538*^9}, {
  3.678988852515573*^9, 3.6789888556483727`*^9}}],

Cell[BoxData["0"], "Output",
 CellChangeTimes->{{3.678988846463196*^9, 3.678988858064237*^9}, 
   3.6809025461983843`*^9, 3.680912661151845*^9, 3.680913009308943*^9, 
   3.680958986944859*^9, 3.680965595518703*^9, 3.680966227214559*^9, 
   3.695987445139484*^9, 3.700367887785152*^9, 3.763457087129545*^9, 
   3.76346307721955*^9}]
}, Closed]],

Cell[CellGroupData[{

Cell[BoxData[
 RowBox[{"eigenC2", "//", "Factor"}]], "Input",
 CellChangeTimes->{{3.678989739244862*^9, 3.6789897691912327`*^9}, {
  3.678989800057701*^9, 3.678989820475472*^9}}],

Cell[BoxData[
 RowBox[{"-", 
  RowBox[{"(", 
   RowBox[{
    RowBox[{"(", 
     RowBox[{
      RowBox[{"m2", " ", "R1", " ", "w21"}], "-", 
      RowBox[{"a21", " ", "e21", " ", 
       SuperscriptBox["R1", "2"], " ", "w21"}], "+", 
      RowBox[{"a21", " ", "h21", " ", "m2", " ", 
       SuperscriptBox["R1", "2"], " ", "w21"}], "+", 
      RowBox[{"m2", " ", "R2", " ", "w22"}], "-", 
      RowBox[{"a22", " ", "e22", " ", 
       SuperscriptBox["R2", "2"], " ", "w22"}], "+", 
      RowBox[{"a22", " ", "h22", " ", "m2", " ", 
       SuperscriptBox["R2", "2"], " ", "w22"}]}], ")"}], "/", 
    RowBox[{"(", 
     RowBox[{
      RowBox[{"R1", " ", "w21"}], "+", 
      RowBox[{"a21", " ", "h21", " ", 
       SuperscriptBox["R1", "2"], " ", "w21"}], "+", 
      RowBox[{"R2", " ", "w22"}], "+", 
      RowBox[{"a22", " ", "h22", " ", 
       SuperscriptBox["R2", "2"], " ", "w22"}]}], ")"}]}], ")"}]}]], "Output",\

 CellChangeTimes->{{3.678989743272437*^9, 3.678989770475587*^9}, {
   3.678989802788883*^9, 3.678989821403182*^9}, 3.680902568596439*^9, 
   3.680913009422946*^9, 3.680958987080124*^9, 3.6809662295786343`*^9, 
   3.695987445171166*^9, 3.70036788781109*^9, 3.763457087220068*^9, 
   3.763463077258202*^9}]
}, Closed]],

Cell["Factor out the positive denominator:", "Text",
 CellChangeTimes->{{3.678992607351083*^9, 3.678992614965043*^9}}],

Cell[CellGroupData[{

Cell[BoxData[
 RowBox[{"Collect", "[", 
  RowBox[{
   RowBox[{"eigenC2", "*", 
    RowBox[{"(", 
     RowBox[{
      RowBox[{"R1", " ", "w21"}], "+", 
      RowBox[{"a21", " ", "h21", " ", 
       SuperscriptBox["R1", "2"], " ", "w21"}], "+", 
      RowBox[{"R2", " ", "w22"}], "+", 
      RowBox[{"a22", " ", "h22", " ", 
       SuperscriptBox["R2", "2"], " ", "w22"}]}], ")"}]}], ",", 
   RowBox[{"{", "m2", "}"}], ",", "Factor"}], "]"}]], "Input",
 CellChangeTimes->{{3.6789898399422503`*^9, 3.678989860216096*^9}, {
  3.678989899679315*^9, 3.678989912612708*^9}, {3.6789900032042313`*^9, 
  3.6789900333892183`*^9}}],

Cell[BoxData[
 RowBox[{
  RowBox[{"a21", " ", "e21", " ", 
   SuperscriptBox["R1", "2"], " ", "w21"}], "+", 
  RowBox[{"a22", " ", "e22", " ", 
   SuperscriptBox["R2", "2"], " ", "w22"}], "+", 
  RowBox[{"m2", " ", 
   RowBox[{"(", 
    RowBox[{
     RowBox[{
      RowBox[{"-", "R1"}], " ", "w21"}], "-", 
     RowBox[{"a21", " ", "h21", " ", 
      SuperscriptBox["R1", "2"], " ", "w21"}], "-", 
     RowBox[{"R2", " ", "w22"}], "-", 
     RowBox[{"a22", " ", "h22", " ", 
      SuperscriptBox["R2", "2"], " ", "w22"}]}], ")"}]}]}]], "Output",
 CellChangeTimes->{
  3.678989862431612*^9, {3.6789899032413883`*^9, 3.678989912956831*^9}, {
   3.678990005639786*^9, 3.678990033900221*^9}, 3.678990229279221*^9, {
   3.678990379320697*^9, 3.678990410652225*^9}, 3.678991628694333*^9, 
   3.6789918349209833`*^9, 3.6809025845963717`*^9, 3.680913009444878*^9, 
   3.6809589871149683`*^9, 3.680966232458373*^9, 3.695987445201559*^9, 
   3.695989800611794*^9, 3.700367887876165*^9, 3.763457087309657*^9, 
   3.763463077294651*^9}]
}, Closed]],

Cell[CellGroupData[{

Cell[BoxData[
 RowBox[{
  RowBox[{
   RowBox[{"(", 
    RowBox[{
     RowBox[{"a21", " ", 
      SuperscriptBox["R1", "2"], " ", "w21", 
      RowBox[{"(", 
       RowBox[{"e21", "-", 
        RowBox[{"h21", " ", "m2"}]}], ")"}]}], "+", 
     RowBox[{"a22", " ", 
      SuperscriptBox["R2", "2"], " ", "w22", 
      RowBox[{"(", " ", 
       RowBox[{"e22", " ", "-", 
        RowBox[{"m2", " ", "h22"}]}], ")"}]}], "-", 
     RowBox[{"m2", " ", 
      RowBox[{"(", 
       RowBox[{
        RowBox[{"R1", " ", "w21"}], "+", " ", 
        RowBox[{"R2", " ", "w22"}]}], ")"}]}]}], ")"}], "-", "%"}], "//", 
  "Simplify"}]], "Input",
 CellChangeTimes->{{3.678990064398181*^9, 3.678990077260969*^9}, {
  3.678990190087955*^9, 3.6789903442556133`*^9}, {3.678990389510838*^9, 
  3.678990408965411*^9}, {3.6789915732729797`*^9, 3.6789916264100857`*^9}, {
  3.678991768746789*^9, 3.6789917709514008`*^9}, {3.678991830737116*^9, 
  3.6789918334055853`*^9}}],

Cell[BoxData["0"], "Output",
 CellChangeTimes->{
  3.678990078156836*^9, 3.678990231149166*^9, {3.678990381531824*^9, 
   3.6789904141589203`*^9}, 3.6789916339738092`*^9, 3.678991772436249*^9, 
   3.678991839210136*^9, 3.680913009489753*^9, 3.680958987145617*^9, 
   3.68096623912147*^9, 3.695987445230899*^9, 3.6959898031479807`*^9, 
   3.700367887908579*^9, 3.763457087398295*^9, 3.763463077327848*^9}]
}, Closed]],

Cell["\<\
Therefore, a second consumer will have a higher likelihood of invading if the \
benefits of attacking a resource substantially outweigh the costs (e.g. e21 > \
h21*m2 or e22 > m2*h22) and it has a low mortality rate.\
\>", "Text",
 CellChangeTimes->{{3.6789924178512077`*^9, 3.678992558454461*^9}}],

Cell["When will resources be asymmetrical in abundance?", "Text",
 CellChangeTimes->{{3.678992576518343*^9, 3.678992591229548*^9}, 
   3.69598753010207*^9}],

Cell[CellGroupData[{

Cell[BoxData[
 RowBox[{
  RowBox[{
   RowBox[{
    RowBox[{"(", 
     RowBox[{"R2", "/", "R1"}], ")"}], "-", "1"}], "/.", "R1comp"}], "//", 
  "Simplify"}]], "Input",
 CellChangeTimes->{{3.678991075537662*^9, 3.678991076382731*^9}, {
  3.68096593173029*^9, 3.680965955620061*^9}, {3.68096598582133*^9, 
  3.680965995479877*^9}, {3.696056442076384*^9, 3.696056455899797*^9}}],

Cell[BoxData[
 RowBox[{
  FractionBox["R2", "K1"], "+", 
  FractionBox[
   RowBox[{
    RowBox[{"a11", " ", "r2", " ", 
     RowBox[{"(", 
      RowBox[{"K2", "-", "R2"}], ")"}], " ", "w11"}], "-", 
    RowBox[{"a12", " ", "K2", " ", "r1", " ", "w12"}]}], 
   RowBox[{"a12", " ", "K2", " ", "r1", " ", "w12"}]]}]], "Output",
 CellChangeTimes->{
  3.67899107698871*^9, {3.678991122300302*^9, 3.678991145489072*^9}, 
   3.679018383036066*^9, 3.680913009522167*^9, 3.6809589871680202`*^9, {
   3.680965933369328*^9, 3.680965955932177*^9}, {3.68096598679908*^9, 
   3.6809659957857227`*^9}, 3.680966254044401*^9, 3.6959874452768097`*^9, {
   3.6960564428102903`*^9, 3.696056456362507*^9}, 3.70036788797561*^9, 
   3.763457087521474*^9, 3.76346307739021*^9}]
}, Closed]],

Cell[CellGroupData[{

Cell[BoxData[
 RowBox[{
  RowBox[{
   RowBox[{
    RowBox[{"(", 
     RowBox[{"R2", "/", "R1"}], ")"}], "-", "1"}], "/.", "R1compSym"}], "//", 
  "Simplify"}]], "Input",
 CellChangeTimes->{{3.69605620603514*^9, 3.696056214166995*^9}, {
  3.696056418411962*^9, 3.696056450068083*^9}}],

Cell[BoxData[
 FractionBox[
  RowBox[{
   RowBox[{"(", 
    RowBox[{"K", "-", "R2"}], ")"}], " ", 
   RowBox[{"(", 
    RowBox[{
     RowBox[{"aii", " ", "wii"}], "-", 
     RowBox[{"aij", " ", "wij"}]}], ")"}]}], 
  RowBox[{"aij", " ", "K", " ", "wij"}]]], "Output",
 CellChangeTimes->{
  3.696056217977827*^9, {3.696056398913683*^9, 3.696056450506826*^9}, 
   3.700367888023041*^9, 3.763457087613426*^9, 3.763463077445051*^9}]
}, Closed]],

Cell["\<\
Note that attack rates, preference, and resource parameters (r and K) are the \
only factors that affect resource ratios.\
\>", "Text",
 CellChangeTimes->{{3.680903057679335*^9, 3.6809031110237103`*^9}}],

Cell["\<\
Now let\[CloseCurlyQuote]s check for the internal stability of the 3x3 matrix:\
\>", "Text",
 CellChangeTimes->{{3.6610147573558693`*^9, 3.661014772489415*^9}}],

Cell[CellGroupData[{

Cell[BoxData[
 RowBox[{"MatrixForm", "[", "submatrix", "]"}]], "Input",
 CellChangeTimes->{{3.661014794696002*^9, 3.661014806531705*^9}, {
  3.6610186114362793`*^9, 3.661018611753819*^9}, {3.661018974725389*^9, 
  3.661018975372891*^9}, {3.661056282967931*^9, 3.661056312228985*^9}}],

Cell[BoxData[
 TagBox[
  RowBox[{"(", "\[NoBreak]", GridBox[{
     {
      FractionBox[
       RowBox[{
        RowBox[{
         RowBox[{"-", "a11"}], " ", "C1", " ", "K1", " ", 
         SuperscriptBox["R1", "2"], " ", 
         SuperscriptBox["w11", "2"]}], "+", 
        RowBox[{"K1", " ", "r1", " ", 
         SuperscriptBox["R1", "2"], " ", 
         SuperscriptBox["w11", "2"]}], "-", 
        RowBox[{"2", " ", "r1", " ", 
         SuperscriptBox["R1", "3"], " ", 
         SuperscriptBox["w11", "2"]}], "+", 
        RowBox[{"2", " ", "a11", " ", "h11", " ", "K1", " ", "r1", " ", 
         SuperscriptBox["R1", "3"], " ", 
         SuperscriptBox["w11", "2"]}], "-", 
        RowBox[{"4", " ", "a11", " ", "h11", " ", "r1", " ", 
         SuperscriptBox["R1", "4"], " ", 
         SuperscriptBox["w11", "2"]}], "+", 
        RowBox[{
         SuperscriptBox["a11", "2"], " ", 
         SuperscriptBox["h11", "2"], " ", "K1", " ", "r1", " ", 
         SuperscriptBox["R1", "4"], " ", 
         SuperscriptBox["w11", "2"]}], "-", 
        RowBox[{"2", " ", 
         SuperscriptBox["a11", "2"], " ", 
         SuperscriptBox["h11", "2"], " ", "r1", " ", 
         SuperscriptBox["R1", "5"], " ", 
         SuperscriptBox["w11", "2"]}], "-", 
        RowBox[{
        "2", " ", "a11", " ", "C1", " ", "K1", " ", "R1", " ", "R2", " ", 
         "w11", " ", "w12"}], "+", 
        RowBox[{
        "2", " ", "K1", " ", "r1", " ", "R1", " ", "R2", " ", "w11", " ", 
         "w12"}], "-", 
        RowBox[{"4", " ", "r1", " ", 
         SuperscriptBox["R1", "2"], " ", "R2", " ", "w11", " ", "w12"}], "+", 
        
        RowBox[{"2", " ", "a11", " ", "h11", " ", "K1", " ", "r1", " ", 
         SuperscriptBox["R1", "2"], " ", "R2", " ", "w11", " ", "w12"}], "-", 
        
        RowBox[{"4", " ", "a11", " ", "h11", " ", "r1", " ", 
         SuperscriptBox["R1", "3"], " ", "R2", " ", "w11", " ", "w12"}], "-", 
        
        RowBox[{
        "2", " ", "a11", " ", "a12", " ", "C1", " ", "h12", " ", "K1", " ", 
         "R1", " ", 
         SuperscriptBox["R2", "2"], " ", "w11", " ", "w12"}], "+", 
        RowBox[{
        "2", " ", "a12", " ", "h12", " ", "K1", " ", "r1", " ", "R1", " ", 
         SuperscriptBox["R2", "2"], " ", "w11", " ", "w12"}], "-", 
        RowBox[{"4", " ", "a12", " ", "h12", " ", "r1", " ", 
         SuperscriptBox["R1", "2"], " ", 
         SuperscriptBox["R2", "2"], " ", "w11", " ", "w12"}], "+", 
        RowBox[{
        "2", " ", "a11", " ", "a12", " ", "h11", " ", "h12", " ", "K1", " ", 
         "r1", " ", 
         SuperscriptBox["R1", "2"], " ", 
         SuperscriptBox["R2", "2"], " ", "w11", " ", "w12"}], "-", 
        RowBox[{
        "4", " ", "a11", " ", "a12", " ", "h11", " ", "h12", " ", "r1", " ", 
         SuperscriptBox["R1", "3"], " ", 
         SuperscriptBox["R2", "2"], " ", "w11", " ", "w12"}], "+", 
        RowBox[{"K1", " ", "r1", " ", 
         SuperscriptBox["R2", "2"], " ", 
         SuperscriptBox["w12", "2"]}], "-", 
        RowBox[{"2", " ", "r1", " ", "R1", " ", 
         SuperscriptBox["R2", "2"], " ", 
         SuperscriptBox["w12", "2"]}], "+", 
        RowBox[{"2", " ", "a12", " ", "h12", " ", "K1", " ", "r1", " ", 
         SuperscriptBox["R2", "3"], " ", 
         SuperscriptBox["w12", "2"]}], "-", 
        RowBox[{"4", " ", "a12", " ", "h12", " ", "r1", " ", "R1", " ", 
         SuperscriptBox["R2", "3"], " ", 
         SuperscriptBox["w12", "2"]}], "+", 
        RowBox[{
         SuperscriptBox["a12", "2"], " ", 
         SuperscriptBox["h12", "2"], " ", "K1", " ", "r1", " ", 
         SuperscriptBox["R2", "4"], " ", 
         SuperscriptBox["w12", "2"]}], "-", 
        RowBox[{"2", " ", 
         SuperscriptBox["a12", "2"], " ", 
         SuperscriptBox["h12", "2"], " ", "r1", " ", "R1", " ", 
         SuperscriptBox["R2", "4"], " ", 
         SuperscriptBox["w12", "2"]}]}], 
       RowBox[{"K1", " ", 
        SuperscriptBox[
         RowBox[{"(", 
          RowBox[{
           RowBox[{"R1", " ", "w11"}], "+", 
           RowBox[{"a11", " ", "h11", " ", 
            SuperscriptBox["R1", "2"], " ", "w11"}], "+", 
           RowBox[{"R2", " ", "w12"}], "+", 
           RowBox[{"a12", " ", "h12", " ", 
            SuperscriptBox["R2", "2"], " ", "w12"}]}], ")"}], "2"]}]], 
      FractionBox[
       RowBox[{"a11", " ", "C1", " ", 
        SuperscriptBox["R1", "2"], " ", 
        RowBox[{"(", 
         RowBox[{"1", "+", 
          RowBox[{"2", " ", "a12", " ", "h12", " ", "R2"}]}], ")"}], " ", 
        "w11", " ", "w12"}], 
       SuperscriptBox[
        RowBox[{"(", 
         RowBox[{
          RowBox[{"R1", " ", "w11"}], "+", 
          RowBox[{"a11", " ", "h11", " ", 
           SuperscriptBox["R1", "2"], " ", "w11"}], "+", 
          RowBox[{"R2", " ", "w12"}], "+", 
          RowBox[{"a12", " ", "h12", " ", 
           SuperscriptBox["R2", "2"], " ", "w12"}]}], ")"}], "2"]], 
      RowBox[{"-", 
       FractionBox[
        RowBox[{"a11", " ", 
         SuperscriptBox["R1", "2"], " ", "w11"}], 
        RowBox[{
         RowBox[{"R1", " ", "w11"}], "+", 
         RowBox[{"a11", " ", "h11", " ", 
          SuperscriptBox["R1", "2"], " ", "w11"}], "+", 
         RowBox[{"R2", " ", "w12"}], "+", 
         RowBox[{"a12", " ", "h12", " ", 
          SuperscriptBox["R2", "2"], " ", "w12"}]}]]}]},
     {
      FractionBox[
       RowBox[{"a12", " ", "C1", " ", 
        RowBox[{"(", 
         RowBox[{"1", "+", 
          RowBox[{"2", " ", "a11", " ", "h11", " ", "R1"}]}], ")"}], " ", 
        SuperscriptBox["R2", "2"], " ", "w11", " ", "w12"}], 
       SuperscriptBox[
        RowBox[{"(", 
         RowBox[{
          RowBox[{"R1", " ", "w11"}], "+", 
          RowBox[{"a11", " ", "h11", " ", 
           SuperscriptBox["R1", "2"], " ", "w11"}], "+", 
          RowBox[{"R2", " ", "w12"}], "+", 
          RowBox[{"a12", " ", "h12", " ", 
           SuperscriptBox["R2", "2"], " ", "w12"}]}], ")"}], "2"]], 
      FractionBox[
       RowBox[{
        RowBox[{"K2", " ", 
         SuperscriptBox["R1", "2"], " ", "r2", " ", 
         SuperscriptBox["w11", "2"]}], "+", 
        RowBox[{"2", " ", "a11", " ", "h11", " ", "K2", " ", 
         SuperscriptBox["R1", "3"], " ", "r2", " ", 
         SuperscriptBox["w11", "2"]}], "+", 
        RowBox[{
         SuperscriptBox["a11", "2"], " ", 
         SuperscriptBox["h11", "2"], " ", "K2", " ", 
         SuperscriptBox["R1", "4"], " ", "r2", " ", 
         SuperscriptBox["w11", "2"]}], "-", 
        RowBox[{"2", " ", 
         SuperscriptBox["R1", "2"], " ", "r2", " ", "R2", " ", 
         SuperscriptBox["w11", "2"]}], "-", 
        RowBox[{"4", " ", "a11", " ", "h11", " ", 
         SuperscriptBox["R1", "3"], " ", "r2", " ", "R2", " ", 
         SuperscriptBox["w11", "2"]}], "-", 
        RowBox[{"2", " ", 
         SuperscriptBox["a11", "2"], " ", 
         SuperscriptBox["h11", "2"], " ", 
         SuperscriptBox["R1", "4"], " ", "r2", " ", "R2", " ", 
         SuperscriptBox["w11", "2"]}], "-", 
        RowBox[{
        "2", " ", "a12", " ", "C1", " ", "K2", " ", "R1", " ", "R2", " ", 
         "w11", " ", "w12"}], "-", 
        RowBox[{
        "2", " ", "a11", " ", "a12", " ", "C1", " ", "h11", " ", "K2", " ", 
         SuperscriptBox["R1", "2"], " ", "R2", " ", "w11", " ", "w12"}], "+", 
        
        RowBox[{
        "2", " ", "K2", " ", "R1", " ", "r2", " ", "R2", " ", "w11", " ", 
         "w12"}], "+", 
        RowBox[{"2", " ", "a11", " ", "h11", " ", "K2", " ", 
         SuperscriptBox["R1", "2"], " ", "r2", " ", "R2", " ", "w11", " ", 
         "w12"}], "-", 
        RowBox[{"4", " ", "R1", " ", "r2", " ", 
         SuperscriptBox["R2", "2"], " ", "w11", " ", "w12"}], "+", 
        RowBox[{
        "2", " ", "a12", " ", "h12", " ", "K2", " ", "R1", " ", "r2", " ", 
         SuperscriptBox["R2", "2"], " ", "w11", " ", "w12"}], "-", 
        RowBox[{"4", " ", "a11", " ", "h11", " ", 
         SuperscriptBox["R1", "2"], " ", "r2", " ", 
         SuperscriptBox["R2", "2"], " ", "w11", " ", "w12"}], "+", 
        RowBox[{
        "2", " ", "a11", " ", "a12", " ", "h11", " ", "h12", " ", "K2", " ", 
         SuperscriptBox["R1", "2"], " ", "r2", " ", 
         SuperscriptBox["R2", "2"], " ", "w11", " ", "w12"}], "-", 
        RowBox[{"4", " ", "a12", " ", "h12", " ", "R1", " ", "r2", " ", 
         SuperscriptBox["R2", "3"], " ", "w11", " ", "w12"}], "-", 
        RowBox[{"4", " ", "a11", " ", "a12", " ", "h11", " ", "h12", " ", 
         SuperscriptBox["R1", "2"], " ", "r2", " ", 
         SuperscriptBox["R2", "3"], " ", "w11", " ", "w12"}], "-", 
        RowBox[{"a12", " ", "C1", " ", "K2", " ", 
         SuperscriptBox["R2", "2"], " ", 
         SuperscriptBox["w12", "2"]}], "+", 
        RowBox[{"K2", " ", "r2", " ", 
         SuperscriptBox["R2", "2"], " ", 
         SuperscriptBox["w12", "2"]}], "-", 
        RowBox[{"2", " ", "r2", " ", 
         SuperscriptBox["R2", "3"], " ", 
         SuperscriptBox["w12", "2"]}], "+", 
        RowBox[{"2", " ", "a12", " ", "h12", " ", "K2", " ", "r2", " ", 
         SuperscriptBox["R2", "3"], " ", 
         SuperscriptBox["w12", "2"]}], "-", 
        RowBox[{"4", " ", "a12", " ", "h12", " ", "r2", " ", 
         SuperscriptBox["R2", "4"], " ", 
         SuperscriptBox["w12", "2"]}], "+", 
        RowBox[{
         SuperscriptBox["a12", "2"], " ", 
         SuperscriptBox["h12", "2"], " ", "K2", " ", "r2", " ", 
         SuperscriptBox["R2", "4"], " ", 
         SuperscriptBox["w12", "2"]}], "-", 
        RowBox[{"2", " ", 
         SuperscriptBox["a12", "2"], " ", 
         SuperscriptBox["h12", "2"], " ", "r2", " ", 
         SuperscriptBox["R2", "5"], " ", 
         SuperscriptBox["w12", "2"]}]}], 
       RowBox[{"K2", " ", 
        SuperscriptBox[
         RowBox[{"(", 
          RowBox[{
           RowBox[{"R1", " ", "w11"}], "+", 
           RowBox[{"a11", " ", "h11", " ", 
            SuperscriptBox["R1", "2"], " ", "w11"}], "+", 
           RowBox[{"R2", " ", "w12"}], "+", 
           RowBox[{"a12", " ", "h12", " ", 
            SuperscriptBox["R2", "2"], " ", "w12"}]}], ")"}], "2"]}]], 
      RowBox[{"-", 
       FractionBox[
        RowBox[{"a12", " ", 
         SuperscriptBox["R2", "2"], " ", "w12"}], 
        RowBox[{
         RowBox[{"R1", " ", "w11"}], "+", 
         RowBox[{"a11", " ", "h11", " ", 
          SuperscriptBox["R1", "2"], " ", "w11"}], "+", 
         RowBox[{"R2", " ", "w12"}], "+", 
         RowBox[{"a12", " ", "h12", " ", 
          SuperscriptBox["R2", "2"], " ", "w12"}]}]]}]},
     {
      FractionBox[
       RowBox[{"C1", " ", "w11", " ", 
        RowBox[{"(", 
         RowBox[{
          RowBox[{"a11", " ", "e11", " ", 
           SuperscriptBox["R1", "2"], " ", "w11"}], "+", 
          RowBox[{
          "2", " ", "a11", " ", "e11", " ", "R1", " ", "R2", " ", "w12"}], 
          "-", 
          RowBox[{"a12", " ", "e12", " ", 
           SuperscriptBox["R2", "2"], " ", "w12"}], "-", 
          RowBox[{
          "2", " ", "a11", " ", "a12", " ", "e12", " ", "h11", " ", "R1", " ", 
           SuperscriptBox["R2", "2"], " ", "w12"}], "+", 
          RowBox[{
          "2", " ", "a11", " ", "a12", " ", "e11", " ", "h12", " ", "R1", " ", 
           SuperscriptBox["R2", "2"], " ", "w12"}]}], ")"}]}], 
       SuperscriptBox[
        RowBox[{"(", 
         RowBox[{
          RowBox[{"R1", " ", "w11"}], "+", 
          RowBox[{"a11", " ", "h11", " ", 
           SuperscriptBox["R1", "2"], " ", "w11"}], "+", 
          RowBox[{"R2", " ", "w12"}], "+", 
          RowBox[{"a12", " ", "h12", " ", 
           SuperscriptBox["R2", "2"], " ", "w12"}]}], ")"}], "2"]], 
      FractionBox[
       RowBox[{"C1", " ", "w12", " ", 
        RowBox[{"(", 
         RowBox[{
          RowBox[{
           RowBox[{"-", "a11"}], " ", "e11", " ", 
           SuperscriptBox["R1", "2"], " ", "w11"}], "+", 
          RowBox[{
          "2", " ", "a12", " ", "e12", " ", "R1", " ", "R2", " ", "w11"}], 
          "+", 
          RowBox[{"2", " ", "a11", " ", "a12", " ", "e12", " ", "h11", " ", 
           SuperscriptBox["R1", "2"], " ", "R2", " ", "w11"}], "-", 
          RowBox[{"2", " ", "a11", " ", "a12", " ", "e11", " ", "h12", " ", 
           SuperscriptBox["R1", "2"], " ", "R2", " ", "w11"}], "+", 
          RowBox[{"a12", " ", "e12", " ", 
           SuperscriptBox["R2", "2"], " ", "w12"}]}], ")"}]}], 
       SuperscriptBox[
        RowBox[{"(", 
         RowBox[{
          RowBox[{"R1", " ", "w11"}], "+", 
          RowBox[{"a11", " ", "h11", " ", 
           SuperscriptBox["R1", "2"], " ", "w11"}], "+", 
          RowBox[{"R2", " ", "w12"}], "+", 
          RowBox[{"a12", " ", "h12", " ", 
           SuperscriptBox["R2", "2"], " ", "w12"}]}], ")"}], "2"]], 
      RowBox[{"-", 
       FractionBox[
        RowBox[{
         RowBox[{"m1", " ", "R1", " ", "w11"}], "-", 
         RowBox[{"a11", " ", "e11", " ", 
          SuperscriptBox["R1", "2"], " ", "w11"}], "+", 
         RowBox[{"a11", " ", "h11", " ", "m1", " ", 
          SuperscriptBox["R1", "2"], " ", "w11"}], "+", 
         RowBox[{"m1", " ", "R2", " ", "w12"}], "-", 
         RowBox[{"a12", " ", "e12", " ", 
          SuperscriptBox["R2", "2"], " ", "w12"}], "+", 
         RowBox[{"a12", " ", "h12", " ", "m1", " ", 
          SuperscriptBox["R2", "2"], " ", "w12"}]}], 
        RowBox[{
         RowBox[{"R1", " ", "w11"}], "+", 
         RowBox[{"a11", " ", "h11", " ", 
          SuperscriptBox["R1", "2"], " ", "w11"}], "+", 
         RowBox[{"R2", " ", "w12"}], "+", 
         RowBox[{"a12", " ", "h12", " ", 
          SuperscriptBox["R2", "2"], " ", "w12"}]}]]}]}
    },
    GridBoxAlignment->{
     "Columns" -> {{Center}}, "ColumnsIndexed" -> {}, "Rows" -> {{Baseline}}, 
      "RowsIndexed" -> {}},
    GridBoxSpacings->{"Columns" -> {
        Offset[0.27999999999999997`], {
         Offset[0.7]}, 
        Offset[0.27999999999999997`]}, "ColumnsIndexed" -> {}, "Rows" -> {
        Offset[0.2], {
         Offset[0.4]}, 
        Offset[0.2]}, "RowsIndexed" -> {}}], "\[NoBreak]", ")"}],
  Function[BoxForm`e$, 
   MatrixForm[BoxForm`e$]]]], "Output",
 CellChangeTimes->{3.680903136694046*^9, 3.6809129458644943`*^9, 
  3.6809130095535307`*^9, 3.680958987213955*^9, 3.680966256762216*^9, 
  3.695987445315587*^9, 3.700367888057598*^9, 3.763457087708911*^9, 
  3.76346307749967*^9}]
}, Closed]],

Cell[BoxData[
 RowBox[{
  RowBox[{"cpoly", "=", 
   RowBox[{"CharacteristicPolynomial", "[", 
    RowBox[{"submatrix", ",", "\[Lambda]"}], "]"}]}], ";"}]], "Input",
 CellChangeTimes->{{3.66101488034568*^9, 3.661014933037654*^9}, {
  3.661018762127987*^9, 3.661018762508565*^9}, {3.661018987328237*^9, 
  3.661018988041926*^9}}],

Cell[CellGroupData[{

Cell[BoxData[
 RowBox[{
  RowBox[{"Coefficient", "[", 
   RowBox[{"cpoly", ",", 
    RowBox[{"\[Lambda]", "^", "3"}]}], "]"}], "//", "Factor", " "}]], "Input",\

 CellChangeTimes->{{3.661014937058453*^9, 3.661015001641036*^9}, 
   3.661015765824316*^9, {3.661016003703947*^9, 3.661016004076932*^9}, {
   3.661016087260931*^9, 3.6610160888822327`*^9}, {3.661017038018148*^9, 
   3.661017058214769*^9}}],

Cell[BoxData[
 RowBox[{"-", "1"}]], "Output",
 CellChangeTimes->{3.680903142851618*^9, 3.680912950851404*^9, 
  3.680913009623416*^9, 3.6809589873570213`*^9, 3.680966262106881*^9, 
  3.6959874454531307`*^9, 3.70036788821511*^9, 3.763457088020384*^9, 
  3.7634630776385098`*^9}]
}, Closed]],

Cell["Normalize the coefficient so it is equal to 1:", "Text",
 CellChangeTimes->{{3.661015445058667*^9, 3.661015455912642*^9}, 
   3.661028263748311*^9}],

Cell[BoxData[
 RowBox[{
  RowBox[{"cpolyN", "=", 
   RowBox[{"cpoly", "/", 
    RowBox[{"Coefficient", "[", 
     RowBox[{"cpoly", ",", 
      RowBox[{"\[Lambda]", "^", "3"}]}], "]"}]}]}], ";"}]], "Input",
 CellChangeTimes->{{3.661015459247685*^9, 3.661015475477083*^9}, 
   3.661015509793501*^9, {3.6610155515038958`*^9, 3.661015553949513*^9}}],

Cell[CellGroupData[{

Cell[BoxData[
 RowBox[{
  RowBox[{"Coefficient", "[", 
   RowBox[{"cpolyN", ",", 
    RowBox[{"\[Lambda]", "^", "3"}]}], "]"}], "//", "Factor"}]], "Input",
 CellChangeTimes->{3.661015515191269*^9}],

Cell[BoxData["1"], "Output",
 CellChangeTimes->{3.680903148546763*^9, 3.680912954894011*^9, 
  3.680913009667369*^9, 3.680958987431382*^9, 3.680966267279015*^9, 
  3.695987445520344*^9, 3.700367888251248*^9, 3.763457088168998*^9, 
  3.7634630776904297`*^9}]
}, Closed]],

Cell["\<\
In order for the 3x3 internal equilibrium to be stable, the following \
conditions must be satisfied:
a1 > 0
a3 > 0
a1*a2 > a3\
\>", "Text",
 CellChangeTimes->{{3.6809665197355537`*^9, 3.6809665808522253`*^9}}],

Cell["Let\[CloseCurlyQuote]s examine the 2nd condition, a3 > 0", "Text",
 CellChangeTimes->{{3.680966689862226*^9, 3.6809666978460703`*^9}}],

Cell[BoxData[
 RowBox[{
  RowBox[{"a3term", "=", 
   RowBox[{
    RowBox[{"cpolyN", "/.", 
     RowBox[{"\[Lambda]", "\[Rule]", "0"}]}], "//", "Factor"}]}], 
  ";"}]], "Input",
 CellChangeTimes->{{3.6610215535090637`*^9, 3.661021573974495*^9}, {
   3.661022874673861*^9, 3.661022900119074*^9}, 3.680903255823831*^9}],

Cell[CellGroupData[{

Cell[BoxData[
 RowBox[{
  RowBox[{
   RowBox[{"a3term", "/.", "m1comp"}], "/.", "C1comp"}], "//", "Factor", 
  RowBox[{"(*", " ", 
   RowBox[{
   "ommitting", " ", "R1comp", " ", "for", " ", "now", " ", "because", " ", 
    "it", " ", "seemed", " ", "to", " ", "make", " ", "it", " ", "more", " ", 
    "complicated"}], " ", "*)"}]}]], "Input",
 CellChangeTimes->{{3.680903268604494*^9, 3.68090330142054*^9}, {
  3.6809093627475147`*^9, 3.680909383894087*^9}, {3.680909725046205*^9, 
  3.680909751074995*^9}, {3.680966121130262*^9, 3.680966122391961*^9}, {
  3.680966153854422*^9, 3.680966181245862*^9}, {3.68096627411096*^9, 
  3.6809663091951923`*^9}, {3.680966459464737*^9, 3.6809664718241367`*^9}, {
  3.7814049694360456`*^9, 3.781404969794218*^9}}],

Cell[BoxData[
 RowBox[{"-", 
  RowBox[{"(", 
   RowBox[{
    RowBox[{"(", 
     RowBox[{"r1", " ", 
      RowBox[{"(", 
       RowBox[{"K1", "-", "R1"}], ")"}], " ", 
      RowBox[{"(", 
       RowBox[{
        RowBox[{
         SuperscriptBox["a11", "2"], " ", "e11", " ", "K1", " ", "K2", " ", 
         SuperscriptBox["R1", "4"], " ", "r2", " ", 
         SuperscriptBox["w11", "3"]}], "-", 
        RowBox[{"2", " ", 
         SuperscriptBox["a11", "2"], " ", "e11", " ", "K1", " ", 
         SuperscriptBox["R1", "4"], " ", "r2", " ", "R2", " ", 
         SuperscriptBox["w11", "3"]}], "-", 
        RowBox[{
        "2", " ", "a11", " ", "a12", " ", "e11", " ", "K1", " ", "K2", " ", 
         "r1", " ", 
         SuperscriptBox["R1", "3"], " ", "R2", " ", 
         SuperscriptBox["w11", "2"], " ", "w12"}], "+", 
        RowBox[{
        "2", " ", "a11", " ", "a12", " ", "e11", " ", "K2", " ", "r1", " ", 
         SuperscriptBox["R1", "4"], " ", "R2", " ", 
         SuperscriptBox["w11", "2"], " ", "w12"}], "+", 
        RowBox[{"2", " ", 
         SuperscriptBox["a11", "2"], " ", "e11", " ", "K1", " ", "K2", " ", 
         SuperscriptBox["R1", "3"], " ", "r2", " ", "R2", " ", 
         SuperscriptBox["w11", "2"], " ", "w12"}], "-", 
        RowBox[{"a11", " ", "a12", " ", "e12", " ", "K1", " ", "K2", " ", 
         SuperscriptBox["R1", "2"], " ", "r2", " ", 
         SuperscriptBox["R2", "2"], " ", 
         SuperscriptBox["w11", "2"], " ", "w12"}], "-", 
        RowBox[{"4", " ", 
         SuperscriptBox["a11", "2"], " ", "e11", " ", "K1", " ", 
         SuperscriptBox["R1", "3"], " ", "r2", " ", 
         SuperscriptBox["R2", "2"], " ", 
         SuperscriptBox["w11", "2"], " ", "w12"}], "-", 
        RowBox[{"2", " ", 
         SuperscriptBox["a11", "2"], " ", "a12", " ", "e12", " ", "h11", " ", 
         "K1", " ", "K2", " ", 
         SuperscriptBox["R1", "3"], " ", "r2", " ", 
         SuperscriptBox["R2", "2"], " ", 
         SuperscriptBox["w11", "2"], " ", "w12"}], "+", 
        RowBox[{"2", " ", 
         SuperscriptBox["a11", "2"], " ", "a12", " ", "e11", " ", "h12", " ", 
         "K1", " ", "K2", " ", 
         SuperscriptBox["R1", "3"], " ", "r2", " ", 
         SuperscriptBox["R2", "2"], " ", 
         SuperscriptBox["w11", "2"], " ", "w12"}], "+", 
        RowBox[{"2", " ", "a11", " ", "a12", " ", "e12", " ", "K1", " ", 
         SuperscriptBox["R1", "2"], " ", "r2", " ", 
         SuperscriptBox["R2", "3"], " ", 
         SuperscriptBox["w11", "2"], " ", "w12"}], "+", 
        RowBox[{"4", " ", 
         SuperscriptBox["a11", "2"], " ", "a12", " ", "e12", " ", "h11", " ", 
         "K1", " ", 
         SuperscriptBox["R1", "3"], " ", "r2", " ", 
         SuperscriptBox["R2", "3"], " ", 
         SuperscriptBox["w11", "2"], " ", "w12"}], "-", 
        RowBox[{"4", " ", 
         SuperscriptBox["a11", "2"], " ", "a12", " ", "e11", " ", "h12", " ", 
         "K1", " ", 
         SuperscriptBox["R1", "3"], " ", "r2", " ", 
         SuperscriptBox["R2", "3"], " ", 
         SuperscriptBox["w11", "2"], " ", "w12"}], "-", 
        RowBox[{
        "3", " ", "a11", " ", "a12", " ", "e11", " ", "K1", " ", "K2", " ", 
         "r1", " ", 
         SuperscriptBox["R1", "2"], " ", 
         SuperscriptBox["R2", "2"], " ", "w11", " ", 
         SuperscriptBox["w12", "2"]}], "+", 
        RowBox[{
        "4", " ", "a11", " ", "a12", " ", "e11", " ", "K2", " ", "r1", " ", 
         SuperscriptBox["R1", "3"], " ", 
         SuperscriptBox["R2", "2"], " ", "w11", " ", 
         SuperscriptBox["w12", "2"]}], "-", 
        RowBox[{"2", " ", 
         SuperscriptBox["a12", "2"], " ", "e12", " ", "K2", " ", "r1", " ", 
         SuperscriptBox["R1", "2"], " ", 
         SuperscriptBox["R2", "3"], " ", "w11", " ", 
         SuperscriptBox["w12", "2"]}], "+", 
        RowBox[{"2", " ", "a11", " ", 
         SuperscriptBox["a12", "2"], " ", "e12", " ", "h11", " ", "K1", " ", 
         "K2", " ", "r1", " ", 
         SuperscriptBox["R1", "2"], " ", 
         SuperscriptBox["R2", "3"], " ", "w11", " ", 
         SuperscriptBox["w12", "2"]}], "-", 
        RowBox[{"2", " ", "a11", " ", 
         SuperscriptBox["a12", "2"], " ", "e11", " ", "h12", " ", "K1", " ", 
         "K2", " ", "r1", " ", 
         SuperscriptBox["R1", "2"], " ", 
         SuperscriptBox["R2", "3"], " ", "w11", " ", 
         SuperscriptBox["w12", "2"]}], "-", 
        RowBox[{"4", " ", "a11", " ", 
         SuperscriptBox["a12", "2"], " ", "e12", " ", "h11", " ", "K2", " ", 
         "r1", " ", 
         SuperscriptBox["R1", "3"], " ", 
         SuperscriptBox["R2", "3"], " ", "w11", " ", 
         SuperscriptBox["w12", "2"]}], "+", 
        RowBox[{"4", " ", "a11", " ", 
         SuperscriptBox["a12", "2"], " ", "e11", " ", "h12", " ", "K2", " ", 
         "r1", " ", 
         SuperscriptBox["R1", "3"], " ", 
         SuperscriptBox["R2", "3"], " ", "w11", " ", 
         SuperscriptBox["w12", "2"]}], "-", 
        RowBox[{
         SuperscriptBox["a12", "2"], " ", "e12", " ", "K1", " ", "K2", " ", 
         "r1", " ", 
         SuperscriptBox["R2", "4"], " ", 
         SuperscriptBox["w12", "3"]}]}], ")"}]}], ")"}], "/", 
    RowBox[{"(", 
     RowBox[{"a11", " ", 
      SuperscriptBox["K1", "2"], " ", "K2", " ", "R1", " ", "w11", " ", 
      SuperscriptBox[
       RowBox[{"(", 
        RowBox[{
         RowBox[{"R1", " ", "w11"}], "+", 
         RowBox[{"a11", " ", "h11", " ", 
          SuperscriptBox["R1", "2"], " ", "w11"}], "+", 
         RowBox[{"R2", " ", "w12"}], "+", 
         RowBox[{"a12", " ", "h12", " ", 
          SuperscriptBox["R2", "2"], " ", "w12"}]}], ")"}], "2"]}], ")"}]}], 
   ")"}]}]], "Output",
 CellChangeTimes->{{3.680903273054627*^9, 3.68090330240744*^9}, {
   3.680903506346218*^9, 3.6809035378910837`*^9}, {3.680908536119101*^9, 
   3.680908582305867*^9}, {3.680908635033016*^9, 3.6809086476782703`*^9}, {
   3.68090878041273*^9, 3.680908808392377*^9}, 3.680908916528171*^9, 
   3.680908994097581*^9, 3.6809090711726503`*^9, 3.680909271922591*^9, 
   3.6809093382984324`*^9, 3.680909393896062*^9, {3.680909726128563*^9, 
   3.6809097516205397`*^9}, 3.680912960912386*^9, 3.680913010075502*^9, 
   3.680958988324478*^9, 3.680966123516109*^9, {3.680966155927404*^9, 
   3.6809661987632837`*^9}, {3.680966272127255*^9, 3.6809663097218924`*^9}, 
   3.6809663417784157`*^9, {3.6809664605832167`*^9, 3.6809664723964443`*^9}, 
   3.695987446205297*^9, 3.7003678889229527`*^9, 3.763457088969532*^9, 
   3.763463078326468*^9}]
}, Closed]],

Cell["\<\
Factor out positive terms. Remember we know K1 > R1 for C1 to have a positive \
density.\
\>", "Text",
 CellChangeTimes->{{3.680903334908215*^9, 3.68090335146655*^9}, {
  3.680966478202071*^9, 3.68096649717484*^9}}],

Cell[CellGroupData[{

Cell[BoxData[
 RowBox[{"Factor", "[", 
  RowBox[{"%", "*", 
   RowBox[{
    RowBox[{"(", 
     RowBox[{"a11", " ", 
      SuperscriptBox["K1", "2"], " ", "K2", " ", "R1", " ", "w11", " ", 
      SuperscriptBox[
       RowBox[{"(", 
        RowBox[{
         RowBox[{"R1", " ", "w11"}], "+", 
         RowBox[{"a11", " ", "h11", " ", 
          SuperscriptBox["R1", "2"], " ", "w11"}], "+", 
         RowBox[{"R2", " ", "w12"}], "+", 
         RowBox[{"a12", " ", "h12", " ", 
          SuperscriptBox["R2", "2"], " ", "w12"}]}], ")"}], "2"]}], ")"}], 
    "/", 
    RowBox[{"(", 
     RowBox[{"r1", 
      RowBox[{"(", 
       RowBox[{"K1", "-", "R1"}], ")"}]}], ")"}]}]}], "]"}]], "Input",
 CellChangeTimes->{{3.680903322249975*^9, 3.680903385377741*^9}, {
  3.680903502234955*^9, 3.6809035350368853`*^9}, {3.6809085551762133`*^9, 
  3.680908579815884*^9}, {3.6809087690718203`*^9, 3.680908805527322*^9}}],

Cell[BoxData[
 RowBox[{
  RowBox[{
   RowBox[{"-", 
    SuperscriptBox["a11", "2"]}], " ", "e11", " ", "K1", " ", "K2", " ", 
   SuperscriptBox["R1", "4"], " ", "r2", " ", 
   SuperscriptBox["w11", "3"]}], "+", 
  RowBox[{"2", " ", 
   SuperscriptBox["a11", "2"], " ", "e11", " ", "K1", " ", 
   SuperscriptBox["R1", "4"], " ", "r2", " ", "R2", " ", 
   SuperscriptBox["w11", "3"]}], "+", 
  RowBox[{
  "2", " ", "a11", " ", "a12", " ", "e11", " ", "K1", " ", "K2", " ", "r1", 
   " ", 
   SuperscriptBox["R1", "3"], " ", "R2", " ", 
   SuperscriptBox["w11", "2"], " ", "w12"}], "-", 
  RowBox[{
  "2", " ", "a11", " ", "a12", " ", "e11", " ", "K2", " ", "r1", " ", 
   SuperscriptBox["R1", "4"], " ", "R2", " ", 
   SuperscriptBox["w11", "2"], " ", "w12"}], "-", 
  RowBox[{"2", " ", 
   SuperscriptBox["a11", "2"], " ", "e11", " ", "K1", " ", "K2", " ", 
   SuperscriptBox["R1", "3"], " ", "r2", " ", "R2", " ", 
   SuperscriptBox["w11", "2"], " ", "w12"}], "+", 
  RowBox[{"a11", " ", "a12", " ", "e12", " ", "K1", " ", "K2", " ", 
   SuperscriptBox["R1", "2"], " ", "r2", " ", 
   SuperscriptBox["R2", "2"], " ", 
   SuperscriptBox["w11", "2"], " ", "w12"}], "+", 
  RowBox[{"4", " ", 
   SuperscriptBox["a11", "2"], " ", "e11", " ", "K1", " ", 
   SuperscriptBox["R1", "3"], " ", "r2", " ", 
   SuperscriptBox["R2", "2"], " ", 
   SuperscriptBox["w11", "2"], " ", "w12"}], "+", 
  RowBox[{"2", " ", 
   SuperscriptBox["a11", "2"], " ", "a12", " ", "e12", " ", "h11", " ", "K1", 
   " ", "K2", " ", 
   SuperscriptBox["R1", "3"], " ", "r2", " ", 
   SuperscriptBox["R2", "2"], " ", 
   SuperscriptBox["w11", "2"], " ", "w12"}], "-", 
  RowBox[{"2", " ", 
   SuperscriptBox["a11", "2"], " ", "a12", " ", "e11", " ", "h12", " ", "K1", 
   " ", "K2", " ", 
   SuperscriptBox["R1", "3"], " ", "r2", " ", 
   SuperscriptBox["R2", "2"], " ", 
   SuperscriptBox["w11", "2"], " ", "w12"}], "-", 
  RowBox[{"2", " ", "a11", " ", "a12", " ", "e12", " ", "K1", " ", 
   SuperscriptBox["R1", "2"], " ", "r2", " ", 
   SuperscriptBox["R2", "3"], " ", 
   SuperscriptBox["w11", "2"], " ", "w12"}], "-", 
  RowBox[{"4", " ", 
   SuperscriptBox["a11", "2"], " ", "a12", " ", "e12", " ", "h11", " ", "K1", 
   " ", 
   SuperscriptBox["R1", "3"], " ", "r2", " ", 
   SuperscriptBox["R2", "3"], " ", 
   SuperscriptBox["w11", "2"], " ", "w12"}], "+", 
  RowBox[{"4", " ", 
   SuperscriptBox["a11", "2"], " ", "a12", " ", "e11", " ", "h12", " ", "K1", 
   " ", 
   SuperscriptBox["R1", "3"], " ", "r2", " ", 
   SuperscriptBox["R2", "3"], " ", 
   SuperscriptBox["w11", "2"], " ", "w12"}], "+", 
  RowBox[{
  "3", " ", "a11", " ", "a12", " ", "e11", " ", "K1", " ", "K2", " ", "r1", 
   " ", 
   SuperscriptBox["R1", "2"], " ", 
   SuperscriptBox["R2", "2"], " ", "w11", " ", 
   SuperscriptBox["w12", "2"]}], "-", 
  RowBox[{
  "4", " ", "a11", " ", "a12", " ", "e11", " ", "K2", " ", "r1", " ", 
   SuperscriptBox["R1", "3"], " ", 
   SuperscriptBox["R2", "2"], " ", "w11", " ", 
   SuperscriptBox["w12", "2"]}], "+", 
  RowBox[{"2", " ", 
   SuperscriptBox["a12", "2"], " ", "e12", " ", "K2", " ", "r1", " ", 
   SuperscriptBox["R1", "2"], " ", 
   SuperscriptBox["R2", "3"], " ", "w11", " ", 
   SuperscriptBox["w12", "2"]}], "-", 
  RowBox[{"2", " ", "a11", " ", 
   SuperscriptBox["a12", "2"], " ", "e12", " ", "h11", " ", "K1", " ", "K2", 
   " ", "r1", " ", 
   SuperscriptBox["R1", "2"], " ", 
   SuperscriptBox["R2", "3"], " ", "w11", " ", 
   SuperscriptBox["w12", "2"]}], "+", 
  RowBox[{"2", " ", "a11", " ", 
   SuperscriptBox["a12", "2"], " ", "e11", " ", "h12", " ", "K1", " ", "K2", 
   " ", "r1", " ", 
   SuperscriptBox["R1", "2"], " ", 
   SuperscriptBox["R2", "3"], " ", "w11", " ", 
   SuperscriptBox["w12", "2"]}], "+", 
  RowBox[{"4", " ", "a11", " ", 
   SuperscriptBox["a12", "2"], " ", "e12", " ", "h11", " ", "K2", " ", "r1", 
   " ", 
   SuperscriptBox["R1", "3"], " ", 
   SuperscriptBox["R2", "3"], " ", "w11", " ", 
   SuperscriptBox["w12", "2"]}], "-", 
  RowBox[{"4", " ", "a11", " ", 
   SuperscriptBox["a12", "2"], " ", "e11", " ", "h12", " ", "K2", " ", "r1", 
   " ", 
   SuperscriptBox["R1", "3"], " ", 
   SuperscriptBox["R2", "3"], " ", "w11", " ", 
   SuperscriptBox["w12", "2"]}], "+", 
  RowBox[{
   SuperscriptBox["a12", "2"], " ", "e12", " ", "K1", " ", "K2", " ", "r1", 
   " ", 
   SuperscriptBox["R2", "4"], " ", 
   SuperscriptBox["w12", "3"]}]}]], "Output",
 CellChangeTimes->{{3.6809035085120983`*^9, 3.680903540083696*^9}, {
   3.680908538710367*^9, 3.680908584878673*^9}, 3.680908649930526*^9, {
   3.680908782582821*^9, 3.680908810490151*^9}, 3.680908918851438*^9, 
   3.680908996391541*^9, 3.680909074876692*^9, 3.680909274236109*^9, 
   3.680909340842445*^9, 3.6809094056329327`*^9, 3.680913010110536*^9, 
   3.680958988378482*^9, {3.680966325782818*^9, 3.68096634443484*^9}, 
   3.6959874462873783`*^9, 3.700367889023844*^9, 3.763457089113214*^9, 
   3.763463078409699*^9}]
}, Closed]],

Cell[TextData[StyleBox["Still unclear to me when the above term will be \
positive.",
 FontColor->GrayLevel[0]]], "Text",
 CellChangeTimes->{{3.661021604013537*^9, 3.661021640580761*^9}, {
  3.6809665929482393`*^9, 3.680966603427827*^9}, {3.680966660888795*^9, 
  3.680966662198823*^9}}],

Cell["Let\[CloseCurlyQuote]s examine the 1st condition, a1 > 0", "Text",
 CellChangeTimes->{{3.680966702701763*^9, 3.680966709221447*^9}}],

Cell[CellGroupData[{

Cell[BoxData[
 RowBox[{"a1term", "=", 
  RowBox[{
   RowBox[{"Coefficient", "[", 
    RowBox[{"cpolyN", ",", 
     RowBox[{"\[Lambda]", "^", "2"}]}], "]"}], "//", "Factor"}]}]], "Input",
 CellChangeTimes->{{3.6610150082455397`*^9, 3.661015027399735*^9}, {
   3.661015315208344*^9, 3.661015317725789*^9}, 3.661015569637259*^9, {
   3.661016176697626*^9, 3.6610161768230953`*^9}, {3.6610162418449507`*^9, 
   3.6610162420207443`*^9}}],

Cell[BoxData[
 RowBox[{
  RowBox[{"(", 
   RowBox[{
    RowBox[{"a11", " ", "C1", " ", "K1", " ", "K2", " ", 
     SuperscriptBox["R1", "2"], " ", 
     SuperscriptBox["w11", "2"]}], "+", 
    RowBox[{"K1", " ", "K2", " ", "m1", " ", 
     SuperscriptBox["R1", "2"], " ", 
     SuperscriptBox["w11", "2"]}], "-", 
    RowBox[{"K1", " ", "K2", " ", "r1", " ", 
     SuperscriptBox["R1", "2"], " ", 
     SuperscriptBox["w11", "2"]}], "-", 
    RowBox[{"a11", " ", "e11", " ", "K1", " ", "K2", " ", 
     SuperscriptBox["R1", "3"], " ", 
     SuperscriptBox["w11", "2"]}], "+", 
    RowBox[{"2", " ", "a11", " ", "h11", " ", "K1", " ", "K2", " ", "m1", " ", 
     SuperscriptBox["R1", "3"], " ", 
     SuperscriptBox["w11", "2"]}], "+", 
    RowBox[{"2", " ", "K2", " ", "r1", " ", 
     SuperscriptBox["R1", "3"], " ", 
     SuperscriptBox["w11", "2"]}], "-", 
    RowBox[{"2", " ", "a11", " ", "h11", " ", "K1", " ", "K2", " ", "r1", " ", 
     SuperscriptBox["R1", "3"], " ", 
     SuperscriptBox["w11", "2"]}], "-", 
    RowBox[{
     SuperscriptBox["a11", "2"], " ", "e11", " ", "h11", " ", "K1", " ", "K2",
      " ", 
     SuperscriptBox["R1", "4"], " ", 
     SuperscriptBox["w11", "2"]}], "+", 
    RowBox[{
     SuperscriptBox["a11", "2"], " ", 
     SuperscriptBox["h11", "2"], " ", "K1", " ", "K2", " ", "m1", " ", 
     SuperscriptBox["R1", "4"], " ", 
     SuperscriptBox["w11", "2"]}], "+", 
    RowBox[{"4", " ", "a11", " ", "h11", " ", "K2", " ", "r1", " ", 
     SuperscriptBox["R1", "4"], " ", 
     SuperscriptBox["w11", "2"]}], "-", 
    RowBox[{
     SuperscriptBox["a11", "2"], " ", 
     SuperscriptBox["h11", "2"], " ", "K1", " ", "K2", " ", "r1", " ", 
     SuperscriptBox["R1", "4"], " ", 
     SuperscriptBox["w11", "2"]}], "+", 
    RowBox[{"2", " ", 
     SuperscriptBox["a11", "2"], " ", 
     SuperscriptBox["h11", "2"], " ", "K2", " ", "r1", " ", 
     SuperscriptBox["R1", "5"], " ", 
     SuperscriptBox["w11", "2"]}], "-", 
    RowBox[{"K1", " ", "K2", " ", 
     SuperscriptBox["R1", "2"], " ", "r2", " ", 
     SuperscriptBox["w11", "2"]}], "-", 
    RowBox[{"2", " ", "a11", " ", "h11", " ", "K1", " ", "K2", " ", 
     SuperscriptBox["R1", "3"], " ", "r2", " ", 
     SuperscriptBox["w11", "2"]}], "-", 
    RowBox[{
     SuperscriptBox["a11", "2"], " ", 
     SuperscriptBox["h11", "2"], " ", "K1", " ", "K2", " ", 
     SuperscriptBox["R1", "4"], " ", "r2", " ", 
     SuperscriptBox["w11", "2"]}], "+", 
    RowBox[{"2", " ", "K1", " ", 
     SuperscriptBox["R1", "2"], " ", "r2", " ", "R2", " ", 
     SuperscriptBox["w11", "2"]}], "+", 
    RowBox[{"4", " ", "a11", " ", "h11", " ", "K1", " ", 
     SuperscriptBox["R1", "3"], " ", "r2", " ", "R2", " ", 
     SuperscriptBox["w11", "2"]}], "+", 
    RowBox[{"2", " ", 
     SuperscriptBox["a11", "2"], " ", 
     SuperscriptBox["h11", "2"], " ", "K1", " ", 
     SuperscriptBox["R1", "4"], " ", "r2", " ", "R2", " ", 
     SuperscriptBox["w11", "2"]}], "+", 
    RowBox[{
    "2", " ", "a11", " ", "C1", " ", "K1", " ", "K2", " ", "R1", " ", "R2", 
     " ", "w11", " ", "w12"}], "+", 
    RowBox[{
    "2", " ", "a12", " ", "C1", " ", "K1", " ", "K2", " ", "R1", " ", "R2", 
     " ", "w11", " ", "w12"}], "+", 
    RowBox[{
    "2", " ", "K1", " ", "K2", " ", "m1", " ", "R1", " ", "R2", " ", "w11", 
     " ", "w12"}], "-", 
    RowBox[{
    "2", " ", "K1", " ", "K2", " ", "r1", " ", "R1", " ", "R2", " ", "w11", 
     " ", "w12"}], "-", 
    RowBox[{"a11", " ", "e11", " ", "K1", " ", "K2", " ", 
     SuperscriptBox["R1", "2"], " ", "R2", " ", "w11", " ", "w12"}], "+", 
    RowBox[{
    "2", " ", "a11", " ", "a12", " ", "C1", " ", "h11", " ", "K1", " ", "K2", 
     " ", 
     SuperscriptBox["R1", "2"], " ", "R2", " ", "w11", " ", "w12"}], "+", 
    RowBox[{"2", " ", "a11", " ", "h11", " ", "K1", " ", "K2", " ", "m1", " ", 
     SuperscriptBox["R1", "2"], " ", "R2", " ", "w11", " ", "w12"}], "+", 
    RowBox[{"4", " ", "K2", " ", "r1", " ", 
     SuperscriptBox["R1", "2"], " ", "R2", " ", "w11", " ", "w12"}], "-", 
    RowBox[{"2", " ", "a11", " ", "h11", " ", "K1", " ", "K2", " ", "r1", " ", 
     SuperscriptBox["R1", "2"], " ", "R2", " ", "w11", " ", "w12"}], "+", 
    RowBox[{"4", " ", "a11", " ", "h11", " ", "K2", " ", "r1", " ", 
     SuperscriptBox["R1", "3"], " ", "R2", " ", "w11", " ", "w12"}], "-", 
    RowBox[{
    "2", " ", "K1", " ", "K2", " ", "R1", " ", "r2", " ", "R2", " ", "w11", 
     " ", "w12"}], "-", 
    RowBox[{"2", " ", "a11", " ", "h11", " ", "K1", " ", "K2", " ", 
     SuperscriptBox["R1", "2"], " ", "r2", " ", "R2", " ", "w11", " ", 
     "w12"}], "-", 
    RowBox[{"a12", " ", "e12", " ", "K1", " ", "K2", " ", "R1", " ", 
     SuperscriptBox["R2", "2"], " ", "w11", " ", "w12"}], "+", 
    RowBox[{
    "2", " ", "a11", " ", "a12", " ", "C1", " ", "h12", " ", "K1", " ", "K2", 
     " ", "R1", " ", 
     SuperscriptBox["R2", "2"], " ", "w11", " ", "w12"}], "+", 
    RowBox[{
    "2", " ", "a12", " ", "h12", " ", "K1", " ", "K2", " ", "m1", " ", "R1", 
     " ", 
     SuperscriptBox["R2", "2"], " ", "w11", " ", "w12"}], "-", 
    RowBox[{
    "2", " ", "a12", " ", "h12", " ", "K1", " ", "K2", " ", "r1", " ", "R1", 
     " ", 
     SuperscriptBox["R2", "2"], " ", "w11", " ", "w12"}], "-", 
    RowBox[{
    "a11", " ", "a12", " ", "e12", " ", "h11", " ", "K1", " ", "K2", " ", 
     SuperscriptBox["R1", "2"], " ", 
     SuperscriptBox["R2", "2"], " ", "w11", " ", "w12"}], "-", 
    RowBox[{
    "a11", " ", "a12", " ", "e11", " ", "h12", " ", "K1", " ", "K2", " ", 
     SuperscriptBox["R1", "2"], " ", 
     SuperscriptBox["R2", "2"], " ", "w11", " ", "w12"}], "+", 
    RowBox[{
    "2", " ", "a11", " ", "a12", " ", "h11", " ", "h12", " ", "K1", " ", "K2",
      " ", "m1", " ", 
     SuperscriptBox["R1", "2"], " ", 
     SuperscriptBox["R2", "2"], " ", "w11", " ", "w12"}], "+", 
    RowBox[{"4", " ", "a12", " ", "h12", " ", "K2", " ", "r1", " ", 
     SuperscriptBox["R1", "2"], " ", 
     SuperscriptBox["R2", "2"], " ", "w11", " ", "w12"}], "-", 
    RowBox[{
    "2", " ", "a11", " ", "a12", " ", "h11", " ", "h12", " ", "K1", " ", "K2",
      " ", "r1", " ", 
     SuperscriptBox["R1", "2"], " ", 
     SuperscriptBox["R2", "2"], " ", "w11", " ", "w12"}], "+", 
    RowBox[{
    "4", " ", "a11", " ", "a12", " ", "h11", " ", "h12", " ", "K2", " ", "r1",
      " ", 
     SuperscriptBox["R1", "3"], " ", 
     SuperscriptBox["R2", "2"], " ", "w11", " ", "w12"}], "+", 
    RowBox[{"4", " ", "K1", " ", "R1", " ", "r2", " ", 
     SuperscriptBox["R2", "2"], " ", "w11", " ", "w12"}], "-", 
    RowBox[{
    "2", " ", "a12", " ", "h12", " ", "K1", " ", "K2", " ", "R1", " ", "r2", 
     " ", 
     SuperscriptBox["R2", "2"], " ", "w11", " ", "w12"}], "+", 
    RowBox[{"4", " ", "a11", " ", "h11", " ", "K1", " ", 
     SuperscriptBox["R1", "2"], " ", "r2", " ", 
     SuperscriptBox["R2", "2"], " ", "w11", " ", "w12"}], "-", 
    RowBox[{
    "2", " ", "a11", " ", "a12", " ", "h11", " ", "h12", " ", "K1", " ", "K2",
      " ", 
     SuperscriptBox["R1", "2"], " ", "r2", " ", 
     SuperscriptBox["R2", "2"], " ", "w11", " ", "w12"}], "+", 
    RowBox[{"4", " ", "a12", " ", "h12", " ", "K1", " ", "R1", " ", "r2", " ", 
     SuperscriptBox["R2", "3"], " ", "w11", " ", "w12"}], "+", 
    RowBox[{
    "4", " ", "a11", " ", "a12", " ", "h11", " ", "h12", " ", "K1", " ", 
     SuperscriptBox["R1", "2"], " ", "r2", " ", 
     SuperscriptBox["R2", "3"], " ", "w11", " ", "w12"}], "+", 
    RowBox[{"a12", " ", "C1", " ", "K1", " ", "K2", " ", 
     SuperscriptBox["R2", "2"], " ", 
     SuperscriptBox["w12", "2"]}], "+", 
    RowBox[{"K1", " ", "K2", " ", "m1", " ", 
     SuperscriptBox["R2", "2"], " ", 
     SuperscriptBox["w12", "2"]}], "-", 
    RowBox[{"K1", " ", "K2", " ", "r1", " ", 
     SuperscriptBox["R2", "2"], " ", 
     SuperscriptBox["w12", "2"]}], "+", 
    RowBox[{"2", " ", "K2", " ", "r1", " ", "R1", " ", 
     SuperscriptBox["R2", "2"], " ", 
     SuperscriptBox["w12", "2"]}], "-", 
    RowBox[{"K1", " ", "K2", " ", "r2", " ", 
     SuperscriptBox["R2", "2"], " ", 
     SuperscriptBox["w12", "2"]}], "-", 
    RowBox[{"a12", " ", "e12", " ", "K1", " ", "K2", " ", 
     SuperscriptBox["R2", "3"], " ", 
     SuperscriptBox["w12", "2"]}], "+", 
    RowBox[{"2", " ", "a12", " ", "h12", " ", "K1", " ", "K2", " ", "m1", " ", 
     SuperscriptBox["R2", "3"], " ", 
     SuperscriptBox["w12", "2"]}], "-", 
    RowBox[{"2", " ", "a12", " ", "h12", " ", "K1", " ", "K2", " ", "r1", " ", 
     SuperscriptBox["R2", "3"], " ", 
     SuperscriptBox["w12", "2"]}], "+", 
    RowBox[{"4", " ", "a12", " ", "h12", " ", "K2", " ", "r1", " ", "R1", " ", 
     SuperscriptBox["R2", "3"], " ", 
     SuperscriptBox["w12", "2"]}], "+", 
    RowBox[{"2", " ", "K1", " ", "r2", " ", 
     SuperscriptBox["R2", "3"], " ", 
     SuperscriptBox["w12", "2"]}], "-", 
    RowBox[{"2", " ", "a12", " ", "h12", " ", "K1", " ", "K2", " ", "r2", " ", 
     SuperscriptBox["R2", "3"], " ", 
     SuperscriptBox["w12", "2"]}], "-", 
    RowBox[{
     SuperscriptBox["a12", "2"], " ", "e12", " ", "h12", " ", "K1", " ", "K2",
      " ", 
     SuperscriptBox["R2", "4"], " ", 
     SuperscriptBox["w12", "2"]}], "+", 
    RowBox[{
     SuperscriptBox["a12", "2"], " ", 
     SuperscriptBox["h12", "2"], " ", "K1", " ", "K2", " ", "m1", " ", 
     SuperscriptBox["R2", "4"], " ", 
     SuperscriptBox["w12", "2"]}], "-", 
    RowBox[{
     SuperscriptBox["a12", "2"], " ", 
     SuperscriptBox["h12", "2"], " ", "K1", " ", "K2", " ", "r1", " ", 
     SuperscriptBox["R2", "4"], " ", 
     SuperscriptBox["w12", "2"]}], "+", 
    RowBox[{"2", " ", 
     SuperscriptBox["a12", "2"], " ", 
     SuperscriptBox["h12", "2"], " ", "K2", " ", "r1", " ", "R1", " ", 
     SuperscriptBox["R2", "4"], " ", 
     SuperscriptBox["w12", "2"]}], "+", 
    RowBox[{"4", " ", "a12", " ", "h12", " ", "K1", " ", "r2", " ", 
     SuperscriptBox["R2", "4"], " ", 
     SuperscriptBox["w12", "2"]}], "-", 
    RowBox[{
     SuperscriptBox["a12", "2"], " ", 
     SuperscriptBox["h12", "2"], " ", "K1", " ", "K2", " ", "r2", " ", 
     SuperscriptBox["R2", "4"], " ", 
     SuperscriptBox["w12", "2"]}], "+", 
    RowBox[{"2", " ", 
     SuperscriptBox["a12", "2"], " ", 
     SuperscriptBox["h12", "2"], " ", "K1", " ", "r2", " ", 
     SuperscriptBox["R2", "5"], " ", 
     SuperscriptBox["w12", "2"]}]}], ")"}], "/", 
  RowBox[{"(", 
   RowBox[{"K1", " ", "K2", " ", 
    SuperscriptBox[
     RowBox[{"(", 
      RowBox[{
       RowBox[{"R1", " ", "w11"}], "+", 
       RowBox[{"a11", " ", "h11", " ", 
        SuperscriptBox["R1", "2"], " ", "w11"}], "+", 
       RowBox[{"R2", " ", "w12"}], "+", 
       RowBox[{"a12", " ", "h12", " ", 
        SuperscriptBox["R2", "2"], " ", "w12"}]}], ")"}], "2"]}], 
   ")"}]}]], "Output",
 CellChangeTimes->{3.680909474396459*^9, 3.6809130102163553`*^9, 
  3.680958988549652*^9, 3.6809665047589693`*^9, 3.69598744645193*^9, 
  3.700367889167213*^9, 3.7634570893568583`*^9, 3.763463078585634*^9}]
}, Closed]],

Cell[CellGroupData[{

Cell[BoxData[
 RowBox[{
  RowBox[{
   RowBox[{"a1term", "/.", "m1comp"}], "/.", "C1comp"}], "//", 
  "Factor"}]], "Input",
 CellChangeTimes->{{3.661057516833858*^9, 3.661057530381145*^9}, {
  3.6610577281508083`*^9, 3.661057730443947*^9}, {3.661261257613448*^9, 
  3.661261262430871*^9}, {3.680909482375925*^9, 3.68090950484068*^9}}],

Cell[BoxData[
 RowBox[{"-", 
  RowBox[{"(", 
   RowBox[{
    RowBox[{"(", 
     RowBox[{
      RowBox[{
       RowBox[{"-", "a11"}], " ", "K2", " ", "r1", " ", 
       SuperscriptBox["R1", "3"], " ", 
       SuperscriptBox["w11", "2"]}], "+", 
      RowBox[{
       SuperscriptBox["a11", "2"], " ", "h11", " ", "K1", " ", "K2", " ", 
       "r1", " ", 
       SuperscriptBox["R1", "3"], " ", 
       SuperscriptBox["w11", "2"]}], "-", 
      RowBox[{"2", " ", 
       SuperscriptBox["a11", "2"], " ", "h11", " ", "K2", " ", "r1", " ", 
       SuperscriptBox["R1", "4"], " ", 
       SuperscriptBox["w11", "2"]}], "+", 
      RowBox[{"a11", " ", "K1", " ", "K2", " ", 
       SuperscriptBox["R1", "2"], " ", "r2", " ", 
       SuperscriptBox["w11", "2"]}], "+", 
      RowBox[{
       SuperscriptBox["a11", "2"], " ", "h11", " ", "K1", " ", "K2", " ", 
       SuperscriptBox["R1", "3"], " ", "r2", " ", 
       SuperscriptBox["w11", "2"]}], "-", 
      RowBox[{"2", " ", "a11", " ", "K1", " ", 
       SuperscriptBox["R1", "2"], " ", "r2", " ", "R2", " ", 
       SuperscriptBox["w11", "2"]}], "-", 
      RowBox[{"2", " ", 
       SuperscriptBox["a11", "2"], " ", "h11", " ", "K1", " ", 
       SuperscriptBox["R1", "3"], " ", "r2", " ", "R2", " ", 
       SuperscriptBox["w11", "2"]}], "-", 
      RowBox[{
      "a11", " ", "K1", " ", "K2", " ", "r1", " ", "R1", " ", "R2", " ", 
       "w11", " ", "w12"}], "-", 
      RowBox[{
      "2", " ", "a12", " ", "K1", " ", "K2", " ", "r1", " ", "R1", " ", "R2", 
       " ", "w11", " ", "w12"}], "+", 
      RowBox[{"2", " ", "a12", " ", "K2", " ", "r1", " ", 
       SuperscriptBox["R1", "2"], " ", "R2", " ", "w11", " ", "w12"}], "-", 
      RowBox[{
      "2", " ", "a11", " ", "a12", " ", "h11", " ", "K1", " ", "K2", " ", 
       "r1", " ", 
       SuperscriptBox["R1", "2"], " ", "R2", " ", "w11", " ", "w12"}], "+", 
      RowBox[{
      "2", " ", "a11", " ", "a12", " ", "h11", " ", "K2", " ", "r1", " ", 
       SuperscriptBox["R1", "3"], " ", "R2", " ", "w11", " ", "w12"}], "+", 
      RowBox[{
      "a11", " ", "K1", " ", "K2", " ", "R1", " ", "r2", " ", "R2", " ", 
       "w11", " ", "w12"}], "-", 
      RowBox[{
      "a11", " ", "a12", " ", "h12", " ", "K1", " ", "K2", " ", "r1", " ", 
       "R1", " ", 
       SuperscriptBox["R2", "2"], " ", "w11", " ", "w12"}], "-", 
      RowBox[{"2", " ", "a11", " ", "K1", " ", "R1", " ", "r2", " ", 
       SuperscriptBox["R2", "2"], " ", "w11", " ", "w12"}], "+", 
      RowBox[{
      "a11", " ", "a12", " ", "h12", " ", "K1", " ", "K2", " ", "R1", " ", 
       "r2", " ", 
       SuperscriptBox["R2", "2"], " ", "w11", " ", "w12"}], "-", 
      RowBox[{
      "2", " ", "a11", " ", "a12", " ", "h12", " ", "K1", " ", "R1", " ", 
       "r2", " ", 
       SuperscriptBox["R2", "3"], " ", "w11", " ", "w12"}], "-", 
      RowBox[{"a12", " ", "K1", " ", "K2", " ", "r1", " ", 
       SuperscriptBox["R2", "2"], " ", 
       SuperscriptBox["w12", "2"]}], "+", 
      RowBox[{"a12", " ", "K2", " ", "r1", " ", "R1", " ", 
       SuperscriptBox["R2", "2"], " ", 
       SuperscriptBox["w12", "2"]}]}], ")"}], "/", 
    RowBox[{"(", 
     RowBox[{"a11", " ", "K1", " ", "K2", " ", "R1", " ", "w11", " ", 
      RowBox[{"(", 
       RowBox[{
        RowBox[{"R1", " ", "w11"}], "+", 
        RowBox[{"a11", " ", "h11", " ", 
         SuperscriptBox["R1", "2"], " ", "w11"}], "+", 
        RowBox[{"R2", " ", "w12"}], "+", 
        RowBox[{"a12", " ", "h12", " ", 
         SuperscriptBox["R2", "2"], " ", "w12"}]}], ")"}]}], ")"}]}], 
   ")"}]}]], "Output",
 CellChangeTimes->{{3.680909486915262*^9, 3.680909505502063*^9}, 
   3.68091301027341*^9, 3.6809589886116*^9, {3.6809667438878202`*^9, 
   3.680966775968156*^9}, 3.6959874465513372`*^9, 3.700367889249486*^9, 
   3.76345708943996*^9, 3.763463078682969*^9}]
}, Closed]],

Cell[CellGroupData[{

Cell[BoxData[
 RowBox[{"Factor", "[", 
  RowBox[{"%", "*", 
   RowBox[{"(", 
    RowBox[{"a11", " ", "K1", " ", "K2", " ", "R1", " ", "w11", " ", 
     RowBox[{"(", 
      RowBox[{
       RowBox[{"R1", " ", "w11"}], "+", 
       RowBox[{"a11", " ", "h11", " ", 
        SuperscriptBox["R1", "2"], " ", "w11"}], "+", 
       RowBox[{"R2", " ", "w12"}], "+", 
       RowBox[{"a12", " ", "h12", " ", 
        SuperscriptBox["R2", "2"], " ", "w12"}]}], ")"}]}], ")"}]}], 
  "]"}]], "Input",
 CellChangeTimes->{{3.680909519038618*^9, 3.680909533723707*^9}}],

Cell[BoxData[
 RowBox[{
  RowBox[{"a11", " ", "K2", " ", "r1", " ", 
   SuperscriptBox["R1", "3"], " ", 
   SuperscriptBox["w11", "2"]}], "-", 
  RowBox[{
   SuperscriptBox["a11", "2"], " ", "h11", " ", "K1", " ", "K2", " ", "r1", 
   " ", 
   SuperscriptBox["R1", "3"], " ", 
   SuperscriptBox["w11", "2"]}], "+", 
  RowBox[{"2", " ", 
   SuperscriptBox["a11", "2"], " ", "h11", " ", "K2", " ", "r1", " ", 
   SuperscriptBox["R1", "4"], " ", 
   SuperscriptBox["w11", "2"]}], "-", 
  RowBox[{"a11", " ", "K1", " ", "K2", " ", 
   SuperscriptBox["R1", "2"], " ", "r2", " ", 
   SuperscriptBox["w11", "2"]}], "-", 
  RowBox[{
   SuperscriptBox["a11", "2"], " ", "h11", " ", "K1", " ", "K2", " ", 
   SuperscriptBox["R1", "3"], " ", "r2", " ", 
   SuperscriptBox["w11", "2"]}], "+", 
  RowBox[{"2", " ", "a11", " ", "K1", " ", 
   SuperscriptBox["R1", "2"], " ", "r2", " ", "R2", " ", 
   SuperscriptBox["w11", "2"]}], "+", 
  RowBox[{"2", " ", 
   SuperscriptBox["a11", "2"], " ", "h11", " ", "K1", " ", 
   SuperscriptBox["R1", "3"], " ", "r2", " ", "R2", " ", 
   SuperscriptBox["w11", "2"]}], "+", 
  RowBox[{
  "a11", " ", "K1", " ", "K2", " ", "r1", " ", "R1", " ", "R2", " ", "w11", 
   " ", "w12"}], "+", 
  RowBox[{
  "2", " ", "a12", " ", "K1", " ", "K2", " ", "r1", " ", "R1", " ", "R2", " ",
    "w11", " ", "w12"}], "-", 
  RowBox[{"2", " ", "a12", " ", "K2", " ", "r1", " ", 
   SuperscriptBox["R1", "2"], " ", "R2", " ", "w11", " ", "w12"}], "+", 
  RowBox[{
  "2", " ", "a11", " ", "a12", " ", "h11", " ", "K1", " ", "K2", " ", "r1", 
   " ", 
   SuperscriptBox["R1", "2"], " ", "R2", " ", "w11", " ", "w12"}], "-", 
  RowBox[{
  "2", " ", "a11", " ", "a12", " ", "h11", " ", "K2", " ", "r1", " ", 
   SuperscriptBox["R1", "3"], " ", "R2", " ", "w11", " ", "w12"}], "-", 
  RowBox[{
  "a11", " ", "K1", " ", "K2", " ", "R1", " ", "r2", " ", "R2", " ", "w11", 
   " ", "w12"}], "+", 
  RowBox[{
  "a11", " ", "a12", " ", "h12", " ", "K1", " ", "K2", " ", "r1", " ", "R1", 
   " ", 
   SuperscriptBox["R2", "2"], " ", "w11", " ", "w12"}], "+", 
  RowBox[{"2", " ", "a11", " ", "K1", " ", "R1", " ", "r2", " ", 
   SuperscriptBox["R2", "2"], " ", "w11", " ", "w12"}], "-", 
  RowBox[{
  "a11", " ", "a12", " ", "h12", " ", "K1", " ", "K2", " ", "R1", " ", "r2", 
   " ", 
   SuperscriptBox["R2", "2"], " ", "w11", " ", "w12"}], "+", 
  RowBox[{
  "2", " ", "a11", " ", "a12", " ", "h12", " ", "K1", " ", "R1", " ", "r2", 
   " ", 
   SuperscriptBox["R2", "3"], " ", "w11", " ", "w12"}], "+", 
  RowBox[{"a12", " ", "K1", " ", "K2", " ", "r1", " ", 
   SuperscriptBox["R2", "2"], " ", 
   SuperscriptBox["w12", "2"]}], "-", 
  RowBox[{"a12", " ", "K2", " ", "r1", " ", "R1", " ", 
   SuperscriptBox["R2", "2"], " ", 
   SuperscriptBox["w12", "2"]}]}]], "Output",
 CellChangeTimes->{
  3.680909534350706*^9, 3.680913010329771*^9, 3.680958988637586*^9, {
   3.680966747495097*^9, 3.680966777800213*^9}, 3.695987446611924*^9, 
   3.700367889289723*^9, 3.763457089537737*^9, 3.763463078743266*^9}]
}, Closed]],

Cell[TextData[StyleBox["Still unclear to me when the above term is positive.",
 
 FontColor->GrayLevel[0]]], "Text",
 CellChangeTimes->{{3.6610219755905046`*^9, 3.661021991092227*^9}, {
  3.661057969920209*^9, 3.661058016815522*^9}, {3.680966802646316*^9, 
  3.680966810244874*^9}}],

Cell[BoxData[
 RowBox[{
  RowBox[{"a2term", "=", 
   RowBox[{
    RowBox[{"Coefficient", "[", 
     RowBox[{"cpolyN", ",", "\[Lambda]"}], "]"}], "//", "Factor"}]}], 
  ";"}]], "Input",
 CellChangeTimes->{{3.661022012690874*^9, 3.6610220499713573`*^9}, 
   3.680909577502654*^9}],

Cell[CellGroupData[{

Cell[BoxData[
 RowBox[{
  RowBox[{
   RowBox[{
    RowBox[{"(", 
     RowBox[{
      RowBox[{"a1term", "*", "a2term"}], " ", "-", "a3term"}], ")"}], "/.", 
    "m1comp"}], "/.", "C1comp"}], "//", "Factor"}]], "Input",
 CellChangeTimes->{{3.680966829124666*^9, 3.68096689946661*^9}}],

Cell[BoxData[
 RowBox[{"-", 
  RowBox[{"(", 
   RowBox[{
    RowBox[{"(", 
     RowBox[{"r1", " ", 
      RowBox[{"(", 
       RowBox[{
        RowBox[{
         RowBox[{"-", 
          SuperscriptBox["a11", "3"]}], " ", "e11", " ", 
         SuperscriptBox["K1", "2"], " ", 
         SuperscriptBox["K2", "2"], " ", "r1", " ", 
         SuperscriptBox["R1", "7"], " ", 
         SuperscriptBox["w11", "5"]}], "+", 
        RowBox[{
         SuperscriptBox["a11", "4"], " ", "e11", " ", "h11", " ", 
         SuperscriptBox["K1", "3"], " ", 
         SuperscriptBox["K2", "2"], " ", "r1", " ", 
         SuperscriptBox["R1", "7"], " ", 
         SuperscriptBox["w11", "5"]}], "+", 
        RowBox[{
         SuperscriptBox["a11", "3"], " ", "e11", " ", "K1", " ", 
         SuperscriptBox["K2", "2"], " ", "r1", " ", 
         SuperscriptBox["R1", "8"], " ", 
         SuperscriptBox["w11", "5"]}], "-", 
        RowBox[{"3", " ", 
         SuperscriptBox["a11", "4"], " ", "e11", " ", "h11", " ", 
         SuperscriptBox["K1", "2"], " ", 
         SuperscriptBox["K2", "2"], " ", "r1", " ", 
         SuperscriptBox["R1", "8"], " ", 
         SuperscriptBox["w11", "5"]}], "+", 
        RowBox[{"2", " ", 
         SuperscriptBox["a11", "4"], " ", "e11", " ", "h11", " ", "K1", " ", 
         SuperscriptBox["K2", "2"], " ", "r1", " ", 
         SuperscriptBox["R1", "9"], " ", 
         SuperscriptBox["w11", "5"]}], "+", 
        RowBox[{
         SuperscriptBox["a11", "2"], " ", "K1", " ", 
         SuperscriptBox["K2", "2"], " ", "r1", " ", 
         SuperscriptBox["R1", "7"], " ", "r2", " ", 
         SuperscriptBox["w11", "5"]}], "-", 
        RowBox[{"2", " ", 
         SuperscriptBox["a11", "3"], " ", "h11", " ", 
         SuperscriptBox["K1", "2"], " ", 
         SuperscriptBox["K2", "2"], " ", "r1", " ", 
         SuperscriptBox["R1", "7"], " ", "r2", " ", 
         SuperscriptBox["w11", "5"]}], "+", 
        RowBox[{
         SuperscriptBox["a11", "4"], " ", 
         SuperscriptBox["h11", "2"], " ", 
         SuperscriptBox["K1", "3"], " ", 
         SuperscriptBox["K2", "2"], " ", "r1", " ", 
         SuperscriptBox["R1", "7"], " ", "r2", " ", 
         SuperscriptBox["w11", "5"]}], "+", 
        RowBox[{"5", " ", 
         SuperscriptBox["a11", "3"], " ", "h11", " ", "K1", " ", 
         SuperscriptBox["K2", "2"], " ", "r1", " ", 
         SuperscriptBox["R1", "8"], " ", "r2", " ", 
         SuperscriptBox["w11", "5"]}], "-", 
        RowBox[{"6", " ", 
         SuperscriptBox["a11", "4"], " ", 
         SuperscriptBox["h11", "2"], " ", 
         SuperscriptBox["K1", "2"], " ", 
         SuperscriptBox["K2", "2"], " ", "r1", " ", 
         SuperscriptBox["R1", "8"], " ", "r2", " ", 
         SuperscriptBox["w11", "5"]}], "+", 
        RowBox[{
         SuperscriptBox["a11", "5"], " ", 
         SuperscriptBox["h11", "3"], " ", 
         SuperscriptBox["K1", "3"], " ", 
         SuperscriptBox["K2", "2"], " ", "r1", " ", 
         SuperscriptBox["R1", "8"], " ", "r2", " ", 
         SuperscriptBox["w11", "5"]}], "+", 
        RowBox[{"8", " ", 
         SuperscriptBox["a11", "4"], " ", 
         SuperscriptBox["h11", "2"], " ", "K1", " ", 
         SuperscriptBox["K2", "2"], " ", "r1", " ", 
         SuperscriptBox["R1", "9"], " ", "r2", " ", 
         SuperscriptBox["w11", "5"]}], "-", 
        RowBox[{"4", " ", 
         SuperscriptBox["a11", "5"], " ", 
         SuperscriptBox["h11", "3"], " ", 
         SuperscriptBox["K1", "2"], " ", 
         SuperscriptBox["K2", "2"], " ", "r1", " ", 
         SuperscriptBox["R1", "9"], " ", "r2", " ", 
         SuperscriptBox["w11", "5"]}], "+", 
        RowBox[{"4", " ", 
         SuperscriptBox["a11", "5"], " ", 
         SuperscriptBox["h11", "3"], " ", "K1", " ", 
         SuperscriptBox["K2", "2"], " ", "r1", " ", 
         SuperscriptBox["R1", "10"], " ", "r2", " ", 
         SuperscriptBox["w11", "5"]}], "-", 
        RowBox[{
         SuperscriptBox["a11", "2"], " ", 
         SuperscriptBox["K1", "2"], " ", 
         SuperscriptBox["K2", "2"], " ", 
         SuperscriptBox["R1", "6"], " ", 
         SuperscriptBox["r2", "2"], " ", 
         SuperscriptBox["w11", "5"]}], "+", 
        RowBox[{
         SuperscriptBox["a11", "3"], " ", "h11", " ", 
         SuperscriptBox["K1", "3"], " ", 
         SuperscriptBox["K2", "2"], " ", 
         SuperscriptBox["R1", "6"], " ", 
         SuperscriptBox["r2", "2"], " ", 
         SuperscriptBox["w11", "5"]}], "-", 
        RowBox[{"4", " ", 
         SuperscriptBox["a11", "3"], " ", "h11", " ", 
         SuperscriptBox["K1", "2"], " ", 
         SuperscriptBox["K2", "2"], " ", 
         SuperscriptBox["R1", "7"], " ", 
         SuperscriptBox["r2", "2"], " ", 
         SuperscriptBox["w11", "5"]}], "+", 
        RowBox[{"2", " ", 
         SuperscriptBox["a11", "4"], " ", 
         SuperscriptBox["h11", "2"], " ", 
         SuperscriptBox["K1", "3"], " ", 
         SuperscriptBox["K2", "2"], " ", 
         SuperscriptBox["R1", "7"], " ", 
         SuperscriptBox["r2", "2"], " ", 
         SuperscriptBox["w11", "5"]}], "-", 
        RowBox[{"5", " ", 
         SuperscriptBox["a11", "4"], " ", 
         SuperscriptBox["h11", "2"], " ", 
         SuperscriptBox["K1", "2"], " ", 
         SuperscriptBox["K2", "2"], " ", 
         SuperscriptBox["R1", "8"], " ", 
         SuperscriptBox["r2", "2"], " ", 
         SuperscriptBox["w11", "5"]}], "+", 
        RowBox[{
         SuperscriptBox["a11", "5"], " ", 
         SuperscriptBox["h11", "3"], " ", 
         SuperscriptBox["K1", "3"], " ", 
         SuperscriptBox["K2", "2"], " ", 
         SuperscriptBox["R1", "8"], " ", 
         SuperscriptBox["r2", "2"], " ", 
         SuperscriptBox["w11", "5"]}], "-", 
        RowBox[{"2", " ", 
         SuperscriptBox["a11", "5"], " ", 
         SuperscriptBox["h11", "3"], " ", 
         SuperscriptBox["K1", "2"], " ", 
         SuperscriptBox["K2", "2"], " ", 
         SuperscriptBox["R1", "9"], " ", 
         SuperscriptBox["r2", "2"], " ", 
         SuperscriptBox["w11", "5"]}], "-", 
        RowBox[{"2", " ", 
         SuperscriptBox["a11", "2"], " ", "K1", " ", "K2", " ", "r1", " ", 
         SuperscriptBox["R1", "7"], " ", "r2", " ", "R2", " ", 
         SuperscriptBox["w11", "5"]}], "+", 
        RowBox[{"4", " ", 
         SuperscriptBox["a11", "3"], " ", "h11", " ", 
         SuperscriptBox["K1", "2"], " ", "K2", " ", "r1", " ", 
         SuperscriptBox["R1", "7"], " ", "r2", " ", "R2", " ", 
         SuperscriptBox["w11", "5"]}], "-", 
        RowBox[{"2", " ", 
         SuperscriptBox["a11", "4"], " ", 
         SuperscriptBox["h11", "2"], " ", 
         SuperscriptBox["K1", "3"], " ", "K2", " ", "r1", " ", 
         SuperscriptBox["R1", "7"], " ", "r2", " ", "R2", " ", 
         SuperscriptBox["w11", "5"]}], "-", 
        RowBox[{"10", " ", 
         SuperscriptBox["a11", "3"], " ", "h11", " ", "K1", " ", "K2", " ", 
         "r1", " ", 
         SuperscriptBox["R1", "8"], " ", "r2", " ", "R2", " ", 
         SuperscriptBox["w11", "5"]}], "+", 
        RowBox[{"12", " ", 
         SuperscriptBox["a11", "4"], " ", 
         SuperscriptBox["h11", "2"], " ", 
         SuperscriptBox["K1", "2"], " ", "K2", " ", "r1", " ", 
         SuperscriptBox["R1", "8"], " ", "r2", " ", "R2", " ", 
         SuperscriptBox["w11", "5"]}], "-", 
        RowBox[{"2", " ", 
         SuperscriptBox["a11", "5"], " ", 
         SuperscriptBox["h11", "3"], " ", 
         SuperscriptBox["K1", "3"], " ", "K2", " ", "r1", " ", 
         SuperscriptBox["R1", "8"], " ", "r2", " ", "R2", " ", 
         SuperscriptBox["w11", "5"]}], "-", 
        RowBox[{"16", " ", 
         SuperscriptBox["a11", "4"], " ", 
         SuperscriptBox["h11", "2"], " ", "K1", " ", "K2", " ", "r1", " ", 
         SuperscriptBox["R1", "9"], " ", "r2", " ", "R2", " ", 
         SuperscriptBox["w11", "5"]}], "+", 
        RowBox[{"8", " ", 
         SuperscriptBox["a11", "5"], " ", 
         SuperscriptBox["h11", "3"], " ", 
         SuperscriptBox["K1", "2"], " ", "K2", " ", "r1", " ", 
         SuperscriptBox["R1", "9"], " ", "r2", " ", "R2", " ", 
         SuperscriptBox["w11", "5"]}], "-", 
        RowBox[{"8", " ", 
         SuperscriptBox["a11", "5"], " ", 
         SuperscriptBox["h11", "3"], " ", "K1", " ", "K2", " ", "r1", " ", 
         SuperscriptBox["R1", "10"], " ", "r2", " ", "R2", " ", 
         SuperscriptBox["w11", "5"]}], "+", 
        RowBox[{"4", " ", 
         SuperscriptBox["a11", "2"], " ", 
         SuperscriptBox["K1", "2"], " ", "K2", " ", 
         SuperscriptBox["R1", "6"], " ", 
         SuperscriptBox["r2", "2"], " ", "R2", " ", 
         SuperscriptBox["w11", "5"]}], "-", 
        RowBox[{"4", " ", 
         SuperscriptBox["a11", "3"], " ", "h11", " ", 
         SuperscriptBox["K1", "3"], " ", "K2", " ", 
         SuperscriptBox["R1", "6"], " ", 
         SuperscriptBox["r2", "2"], " ", "R2", " ", 
         SuperscriptBox["w11", "5"]}], "+", 
        RowBox[{"16", " ", 
         SuperscriptBox["a11", "3"], " ", "h11", " ", 
         SuperscriptBox["K1", "2"], " ", "K2", " ", 
         SuperscriptBox["R1", "7"], " ", 
         SuperscriptBox["r2", "2"], " ", "R2", " ", 
         SuperscriptBox["w11", "5"]}], "-", 
        RowBox[{"8", " ", 
         SuperscriptBox["a11", "4"], " ", 
         SuperscriptBox["h11", "2"], " ", 
         SuperscriptBox["K1", "3"], " ", "K2", " ", 
         SuperscriptBox["R1", "7"], " ", 
         SuperscriptBox["r2", "2"], " ", "R2", " ", 
         SuperscriptBox["w11", "5"]}], "+", 
        RowBox[{"20", " ", 
         SuperscriptBox["a11", "4"], " ", 
         SuperscriptBox["h11", "2"], " ", 
         SuperscriptBox["K1", "2"], " ", "K2", " ", 
         SuperscriptBox["R1", "8"], " ", 
         SuperscriptBox["r2", "2"], " ", "R2", " ", 
         SuperscriptBox["w11", "5"]}], "-", 
        RowBox[{"4", " ", 
         SuperscriptBox["a11", "5"], " ", 
         SuperscriptBox["h11", "3"], " ", 
         SuperscriptBox["K1", "3"], " ", "K2", " ", 
         SuperscriptBox["R1", "8"], " ", 
         SuperscriptBox["r2", "2"], " ", "R2", " ", 
         SuperscriptBox["w11", "5"]}], "+", 
        RowBox[{"8", " ", 
         SuperscriptBox["a11", "5"], " ", 
         SuperscriptBox["h11", "3"], " ", 
         SuperscriptBox["K1", "2"], " ", "K2", " ", 
         SuperscriptBox["R1", "9"], " ", 
         SuperscriptBox["r2", "2"], " ", "R2", " ", 
         SuperscriptBox["w11", "5"]}], "-", 
        RowBox[{"4", " ", 
         SuperscriptBox["a11", "2"], " ", 
         SuperscriptBox["K1", "2"], " ", 
         SuperscriptBox["R1", "6"], " ", 
         SuperscriptBox["r2", "2"], " ", 
         SuperscriptBox["R2", "2"], " ", 
         SuperscriptBox["w11", "5"]}], "+", 
        RowBox[{"4", " ", 
         SuperscriptBox["a11", "3"], " ", "h11", " ", 
         SuperscriptBox["K1", "3"], " ", 
         SuperscriptBox["R1", "6"], " ", 
         SuperscriptBox["r2", "2"], " ", 
         SuperscriptBox["R2", "2"], " ", 
         SuperscriptBox["w11", "5"]}], "-", 
        RowBox[{"16", " ", 
         SuperscriptBox["a11", "3"], " ", "h11", " ", 
         SuperscriptBox["K1", "2"], " ", 
         SuperscriptBox["R1", "7"], " ", 
         SuperscriptBox["r2", "2"], " ", 
         SuperscriptBox["R2", "2"], " ", 
         SuperscriptBox["w11", "5"]}], "+", 
        RowBox[{"8", " ", 
         SuperscriptBox["a11", "4"], " ", 
         SuperscriptBox["h11", "2"], " ", 
         SuperscriptBox["K1", "3"], " ", 
         SuperscriptBox["R1", "7"], " ", 
         SuperscriptBox["r2", "2"], " ", 
         SuperscriptBox["R2", "2"], " ", 
         SuperscriptBox["w11", "5"]}], "-", 
        RowBox[{"20", " ", 
         SuperscriptBox["a11", "4"], " ", 
         SuperscriptBox["h11", "2"], " ", 
         SuperscriptBox["K1", "2"], " ", 
         SuperscriptBox["R1", "8"], " ", 
         SuperscriptBox["r2", "2"], " ", 
         SuperscriptBox["R2", "2"], " ", 
         SuperscriptBox["w11", "5"]}], "+", 
        RowBox[{"4", " ", 
         SuperscriptBox["a11", "5"], " ", 
         SuperscriptBox["h11", "3"], " ", 
         SuperscriptBox["K1", "3"], " ", 
         SuperscriptBox["R1", "8"], " ", 
         SuperscriptBox["r2", "2"], " ", 
         SuperscriptBox["R2", "2"], " ", 
         SuperscriptBox["w11", "5"]}], "-", 
        RowBox[{"8", " ", 
         SuperscriptBox["a11", "5"], " ", 
         SuperscriptBox["h11", "3"], " ", 
         SuperscriptBox["K1", "2"], " ", 
         SuperscriptBox["R1", "9"], " ", 
         SuperscriptBox["r2", "2"], " ", 
         SuperscriptBox["R2", "2"], " ", 
         SuperscriptBox["w11", "5"]}], "-", 
        RowBox[{
         SuperscriptBox["a11", "3"], " ", "e11", " ", 
         SuperscriptBox["K1", "3"], " ", 
         SuperscriptBox["K2", "2"], " ", "r1", " ", 
         SuperscriptBox["R1", "5"], " ", "R2", " ", 
         SuperscriptBox["w11", "4"], " ", "w12"}], "-", 
        RowBox[{
         SuperscriptBox["a11", "3"], " ", "e11", " ", 
         SuperscriptBox["K1", "2"], " ", 
         SuperscriptBox["K2", "2"], " ", "r1", " ", 
         SuperscriptBox["R1", "6"], " ", "R2", " ", 
         SuperscriptBox["w11", "4"], " ", "w12"}], "+", 
        RowBox[{"2", " ", 
         SuperscriptBox["a11", "4"], " ", "e11", " ", "h11", " ", 
         SuperscriptBox["K1", "3"], " ", 
         SuperscriptBox["K2", "2"], " ", "r1", " ", 
         SuperscriptBox["R1", "6"], " ", "R2", " ", 
         SuperscriptBox["w11", "4"], " ", "w12"}], "-", 
        RowBox[{"2", " ", "a11", " ", "a12", " ", "K1", " ", 
         SuperscriptBox["K2", "2"], " ", 
         SuperscriptBox["r1", "2"], " ", 
         SuperscriptBox["R1", "6"], " ", "R2", " ", 
         SuperscriptBox["w11", "4"], " ", "w12"}], "+", 
        RowBox[{"4", " ", 
         SuperscriptBox["a11", "2"], " ", "a12", " ", "h11", " ", 
         SuperscriptBox["K1", "2"], " ", 
         SuperscriptBox["K2", "2"], " ", 
         SuperscriptBox["r1", "2"], " ", 
         SuperscriptBox["R1", "6"], " ", "R2", " ", 
         SuperscriptBox["w11", "4"], " ", "w12"}], "-", 
        RowBox[{"2", " ", 
         SuperscriptBox["a11", "3"], " ", "a12", " ", 
         SuperscriptBox["h11", "2"], " ", 
         SuperscriptBox["K1", "3"], " ", 
         SuperscriptBox["K2", "2"], " ", 
         SuperscriptBox["r1", "2"], " ", 
         SuperscriptBox["R1", "6"], " ", "R2", " ", 
         SuperscriptBox["w11", "4"], " ", "w12"}], "+", 
        RowBox[{"2", " ", 
         SuperscriptBox["a11", "3"], " ", "e11", " ", "K1", " ", 
         SuperscriptBox["K2", "2"], " ", "r1", " ", 
         SuperscriptBox["R1", "7"], " ", "R2", " ", 
         SuperscriptBox["w11", "4"], " ", "w12"}], "-", 
        RowBox[{"6", " ", 
         SuperscriptBox["a11", "4"], " ", "e11", " ", "h11", " ", 
         SuperscriptBox["K1", "2"], " ", 
         SuperscriptBox["K2", "2"], " ", "r1", " ", 
         SuperscriptBox["R1", "7"], " ", "R2", " ", 
         SuperscriptBox["w11", "4"], " ", "w12"}], "+", 
        RowBox[{"2", " ", "a11", " ", "a12", " ", 
         SuperscriptBox["K2", "2"], " ", 
         SuperscriptBox["r1", "2"], " ", 
         SuperscriptBox["R1", "7"], " ", "R2", " ", 
         SuperscriptBox["w11", "4"], " ", "w12"}], "-", 
        RowBox[{"14", " ", 
         SuperscriptBox["a11", "2"], " ", "a12", " ", "h11", " ", "K1", " ", 
         SuperscriptBox["K2", "2"], " ", 
         SuperscriptBox["r1", "2"], " ", 
         SuperscriptBox["R1", "7"], " ", "R2", " ", 
         SuperscriptBox["w11", "4"], " ", "w12"}], "+", 
        RowBox[{"14", " ", 
         SuperscriptBox["a11", "3"], " ", "a12", " ", 
         SuperscriptBox["h11", "2"], " ", 
         SuperscriptBox["K1", "2"], " ", 
         SuperscriptBox["K2", "2"], " ", 
         SuperscriptBox["r1", "2"], " ", 
         SuperscriptBox["R1", "7"], " ", "R2", " ", 
         SuperscriptBox["w11", "4"], " ", "w12"}], "-", 
        RowBox[{"2", " ", 
         SuperscriptBox["a11", "4"], " ", "a12", " ", 
         SuperscriptBox["h11", "3"], " ", 
         SuperscriptBox["K1", "3"], " ", 
         SuperscriptBox["K2", "2"], " ", 
         SuperscriptBox["r1", "2"], " ", 
         SuperscriptBox["R1", "7"], " ", "R2", " ", 
         SuperscriptBox["w11", "4"], " ", "w12"}], "+", 
        RowBox[{"4", " ", 
         SuperscriptBox["a11", "4"], " ", "e11", " ", "h11", " ", "K1", " ", 
         SuperscriptBox["K2", "2"], " ", "r1", " ", 
         SuperscriptBox["R1", "8"], " ", "R2", " ", 
         SuperscriptBox["w11", "4"], " ", "w12"}], "+", 
        RowBox[{"10", " ", 
         SuperscriptBox["a11", "2"], " ", "a12", " ", "h11", " ", 
         SuperscriptBox["K2", "2"], " ", 
         SuperscriptBox["r1", "2"], " ", 
         SuperscriptBox["R1", "8"], " ", "R2", " ", 
         SuperscriptBox["w11", "4"], " ", "w12"}], "-", 
        RowBox[{"28", " ", 
         SuperscriptBox["a11", "3"], " ", "a12", " ", 
         SuperscriptBox["h11", "2"], " ", "K1", " ", 
         SuperscriptBox["K2", "2"], " ", 
         SuperscriptBox["r1", "2"], " ", 
         SuperscriptBox["R1", "8"], " ", "R2", " ", 
         SuperscriptBox["w11", "4"], " ", "w12"}], "+", 
        RowBox[{"10", " ", 
         SuperscriptBox["a11", "4"], " ", "a12", " ", 
         SuperscriptBox["h11", "3"], " ", 
         SuperscriptBox["K1", "2"], " ", 
         SuperscriptBox["K2", "2"], " ", 
         SuperscriptBox["r1", "2"], " ", 
         SuperscriptBox["R1", "8"], " ", "R2", " ", 
         SuperscriptBox["w11", "4"], " ", "w12"}], "+", 
        RowBox[{"16", " ", 
         SuperscriptBox["a11", "3"], " ", "a12", " ", 
         SuperscriptBox["h11", "2"], " ", 
         SuperscriptBox["K2", "2"], " ", 
         SuperscriptBox["r1", "2"], " ", 
         SuperscriptBox["R1", "9"], " ", "R2", " ", 
         SuperscriptBox["w11", "4"], " ", "w12"}], "-", 
        RowBox[{"16", " ", 
         SuperscriptBox["a11", "4"], " ", "a12", " ", 
         SuperscriptBox["h11", "3"], " ", "K1", " ", 
         SuperscriptBox["K2", "2"], " ", 
         SuperscriptBox["r1", "2"], " ", 
         SuperscriptBox["R1", "9"], " ", "R2", " ", 
         SuperscriptBox["w11", "4"], " ", "w12"}], "+", 
        RowBox[{"8", " ", 
         SuperscriptBox["a11", "4"], " ", "a12", " ", 
         SuperscriptBox["h11", "3"], " ", 
         SuperscriptBox["K2", "2"], " ", 
         SuperscriptBox["r1", "2"], " ", 
         SuperscriptBox["R1", "10"], " ", "R2", " ", 
         SuperscriptBox["w11", "4"], " ", "w12"}], "+", 
        RowBox[{"2", " ", 
         SuperscriptBox["a11", "2"], " ", 
         SuperscriptBox["K1", "2"], " ", 
         SuperscriptBox["K2", "2"], " ", "r1", " ", 
         SuperscriptBox["R1", "5"], " ", "r2", " ", "R2", " ", 
         SuperscriptBox["w11", "4"], " ", "w12"}], "+", 
        RowBox[{"4", " ", "a11", " ", "a12", " ", 
         SuperscriptBox["K1", "2"], " ", 
         SuperscriptBox["K2", "2"], " ", "r1", " ", 
         SuperscriptBox["R1", "5"], " ", "r2", " ", "R2", " ", 
         SuperscriptBox["w11", "4"], " ", "w12"}], "-", 
        RowBox[{"2", " ", 
         SuperscriptBox["a11", "3"], " ", "h11", " ", 
         SuperscriptBox["K1", "3"], " ", 
         SuperscriptBox["K2", "2"], " ", "r1", " ", 
         SuperscriptBox["R1", "5"], " ", "r2", " ", "R2", " ", 
         SuperscriptBox["w11", "4"], " ", "w12"}], "-", 
        RowBox[{"4", " ", 
         SuperscriptBox["a11", "2"], " ", "a12", " ", "h11", " ", 
         SuperscriptBox["K1", "3"], " ", 
         SuperscriptBox["K2", "2"], " ", "r1", " ", 
         SuperscriptBox["R1", "5"], " ", "r2", " ", "R2", " ", 
         SuperscriptBox["w11", "4"], " ", "w12"}], "+", 
        RowBox[{
         SuperscriptBox["a11", "2"], " ", "K1", " ", 
         SuperscriptBox["K2", "2"], " ", "r1", " ", 
         SuperscriptBox["R1", "6"], " ", "r2", " ", "R2", " ", 
         SuperscriptBox["w11", "4"], " ", "w12"}], "-", 
        RowBox[{"4", " ", "a11", " ", "a12", " ", "K1", " ", 
         SuperscriptBox["K2", "2"], " ", "r1", " ", 
         SuperscriptBox["R1", "6"], " ", "r2", " ", "R2", " ", 
         SuperscriptBox["w11", "4"], " ", "w12"}], "+", 
        RowBox[{"4", " ", 
         SuperscriptBox["a11", "3"], " ", "h11", " ", 
         SuperscriptBox["K1", "2"], " ", 
         SuperscriptBox["K2", "2"], " ", "r1", " ", 
         SuperscriptBox["R1", "6"], " ", "r2", " ", "R2", " ", 
         SuperscriptBox["w11", "4"], " ", "w12"}], "+", 
        RowBox[{"20", " ", 
         SuperscriptBox["a11", "2"], " ", "a12", " ", "h11", " ", 
         SuperscriptBox["K1", "2"], " ", 
         SuperscriptBox["K2", "2"], " ", "r1", " ", 
         SuperscriptBox["R1", "6"], " ", "r2", " ", "R2", " ", 
         SuperscriptBox["w11", "4"], " ", "w12"}], "-", 
        RowBox[{
         SuperscriptBox["a11", "4"], " ", 
         SuperscriptBox["h11", "2"], " ", 
         SuperscriptBox["K1", "3"], " ", 
         SuperscriptBox["K2", "2"], " ", "r1", " ", 
         SuperscriptBox["R1", "6"], " ", "r2", " ", "R2", " ", 
         SuperscriptBox["w11", "4"], " ", "w12"}], "-", 
        RowBox[{"8", " ", 
         SuperscriptBox["a11", "3"], " ", "a12", " ", 
         SuperscriptBox["h11", "2"], " ", 
         SuperscriptBox["K1", "3"], " ", 
         SuperscriptBox["K2", "2"], " ", "r1", " ", 
         SuperscriptBox["R1", "6"], " ", "r2", " ", "R2", " ", 
         SuperscriptBox["w11", "4"], " ", "w12"}], "+", 
        RowBox[{"4", " ", 
         SuperscriptBox["a11", "3"], " ", "h11", " ", "K1", " ", 
         SuperscriptBox["K2", "2"], " ", "r1", " ", 
         SuperscriptBox["R1", "7"], " ", "r2", " ", "R2", " ", 
         SuperscriptBox["w11", "4"], " ", "w12"}], "-", 
        RowBox[{"16", " ", 
         SuperscriptBox["a11", "2"], " ", "a12", " ", "h11", " ", "K1", " ", 
         SuperscriptBox["K2", "2"], " ", "r1", " ", 
         SuperscriptBox["R1", "7"], " ", "r2", " ", "R2", " ", 
         SuperscriptBox["w11", "4"], " ", "w12"}], "+", 
        RowBox[{"28", " ", 
         SuperscriptBox["a11", "3"], " ", "a12", " ", 
         SuperscriptBox["h11", "2"], " ", 
         SuperscriptBox["K1", "2"], " ", 
         SuperscriptBox["K2", "2"], " ", "r1", " ", 
         SuperscriptBox["R1", "7"], " ", "r2", " ", "R2", " ", 
         SuperscriptBox["w11", "4"], " ", "w12"}], "-", 
        RowBox[{"4", " ", 
         SuperscriptBox["a11", "4"], " ", "a12", " ", 
         SuperscriptBox["h11", "3"], " ", 
         SuperscriptBox["K1", "3"], " ", 
         SuperscriptBox["K2", "2"], " ", "r1", " ", 
         SuperscriptBox["R1", "7"], " ", "r2", " ", "R2", " ", 
         SuperscriptBox["w11", "4"], " ", "w12"}], "+", 
        RowBox[{"4", " ", 
         SuperscriptBox["a11", "4"], " ", 
         SuperscriptBox["h11", "2"], " ", "K1", " ", 
         SuperscriptBox["K2", "2"], " ", "r1", " ", 
         SuperscriptBox["R1", "8"], " ", "r2", " ", "R2", " ", 
         SuperscriptBox["w11", "4"], " ", "w12"}], "-", 
        RowBox[{"20", " ", 
         SuperscriptBox["a11", "3"], " ", "a12", " ", 
         SuperscriptBox["h11", "2"], " ", "K1", " ", 
         SuperscriptBox["K2", "2"], " ", "r1", " ", 
         SuperscriptBox["R1", "8"], " ", "r2", " ", "R2", " ", 
         SuperscriptBox["w11", "4"], " ", "w12"}], "+", 
        RowBox[{"12", " ", 
         SuperscriptBox["a11", "4"], " ", "a12", " ", 
         SuperscriptBox["h11", "3"], " ", 
         SuperscriptBox["K1", "2"], " ", 
         SuperscriptBox["K2", "2"], " ", "r1", " ", 
         SuperscriptBox["R1", "8"], " ", "r2", " ", "R2", " ", 
         SuperscriptBox["w11", "4"], " ", "w12"}], "-", 
        RowBox[{"8", " ", 
         SuperscriptBox["a11", "4"], " ", "a12", " ", 
         SuperscriptBox["h11", "3"], " ", "K1", " ", 
         SuperscriptBox["K2", "2"], " ", "r1", " ", 
         SuperscriptBox["R1", "9"], " ", "r2", " ", "R2", " ", 
         SuperscriptBox["w11", "4"], " ", "w12"}], "-", 
        RowBox[{
         SuperscriptBox["a11", "2"], " ", 
         SuperscriptBox["K1", "3"], " ", 
         SuperscriptBox["K2", "2"], " ", 
         SuperscriptBox["R1", "4"], " ", 
         SuperscriptBox["r2", "2"], " ", "R2", " ", 
         SuperscriptBox["w11", "4"], " ", "w12"}], "-", 
        RowBox[{"2", " ", 
         SuperscriptBox["a11", "2"], " ", 
         SuperscriptBox["K1", "2"], " ", 
         SuperscriptBox["K2", "2"], " ", 
         SuperscriptBox["R1", "5"], " ", 
         SuperscriptBox["r2", "2"], " ", "R2", " ", 
         SuperscriptBox["w11", "4"], " ", "w12"}], "-", 
        RowBox[{"6", " ", 
         SuperscriptBox["a11", "3"], " ", "h11", " ", 
         SuperscriptBox["K1", "2"], " ", 
         SuperscriptBox["K2", "2"], " ", 
         SuperscriptBox["R1", "6"], " ", 
         SuperscriptBox["r2", "2"], " ", "R2", " ", 
         SuperscriptBox["w11", "4"], " ", "w12"}], "+", 
        RowBox[{
         SuperscriptBox["a11", "4"], " ", 
         SuperscriptBox["h11", "2"], " ", 
         SuperscriptBox["K1", "3"], " ", 
         SuperscriptBox["K2", "2"], " ", 
         SuperscriptBox["R1", "6"], " ", 
         SuperscriptBox["r2", "2"], " ", "R2", " ", 
         SuperscriptBox["w11", "4"], " ", "w12"}], "-", 
        RowBox[{"4", " ", 
         SuperscriptBox["a11", "4"], " ", 
         SuperscriptBox["h11", "2"], " ", 
         SuperscriptBox["K1", "2"], " ", 
         SuperscriptBox["K2", "2"], " ", 
         SuperscriptBox["R1", "7"], " ", 
         SuperscriptBox["r2", "2"], " ", "R2", " ", 
         SuperscriptBox["w11", "4"], " ", "w12"}], "+", 
        RowBox[{
         SuperscriptBox["a11", "2"], " ", "a12", " ", "e12", " ", 
         SuperscriptBox["K1", "2"], " ", 
         SuperscriptBox["K2", "2"], " ", "r1", " ", 
         SuperscriptBox["R1", "5"], " ", 
         SuperscriptBox["R2", "2"], " ", 
         SuperscriptBox["w11", "4"], " ", "w12"}], "-", 
        RowBox[{
         SuperscriptBox["a11", "3"], " ", "a12", " ", "e12", " ", "h11", " ", 
         
         SuperscriptBox["K1", "3"], " ", 
         SuperscriptBox["K2", "2"], " ", "r1", " ", 
         SuperscriptBox["R1", "5"], " ", 
         SuperscriptBox["R2", "2"], " ", 
         SuperscriptBox["w11", "4"], " ", "w12"}], "-", 
        RowBox[{
         SuperscriptBox["a11", "3"], " ", "a12", " ", "e11", " ", "h12", " ", 
         
         SuperscriptBox["K1", "3"], " ", 
         SuperscriptBox["K2", "2"], " ", "r1", " ", 
         SuperscriptBox["R1", "5"], " ", 
         SuperscriptBox["R2", "2"], " ", 
         SuperscriptBox["w11", "4"], " ", "w12"}], "-", 
        RowBox[{
         SuperscriptBox["a11", "2"], " ", "a12", " ", "e12", " ", "K1", " ", 
         SuperscriptBox["K2", "2"], " ", "r1", " ", 
         SuperscriptBox["R1", "6"], " ", 
         SuperscriptBox["R2", "2"], " ", 
         SuperscriptBox["w11", "4"], " ", "w12"}], "+", 
        RowBox[{"5", " ", 
         SuperscriptBox["a11", "3"], " ", "a12", " ", "e12", " ", "h11", " ", 
         
         SuperscriptBox["K1", "2"], " ", 
         SuperscriptBox["K2", "2"], " ", "r1", " ", 
         SuperscriptBox["R1", "6"], " ", 
         SuperscriptBox["R2", "2"], " ", 
         SuperscriptBox["w11", "4"], " ", "w12"}], "-", 
        RowBox[{
         SuperscriptBox["a11", "3"], " ", "a12", " ", "e11", " ", "h12", " ", 
         
         SuperscriptBox["K1", "2"], " ", 
         SuperscriptBox["K2", "2"], " ", "r1", " ", 
         SuperscriptBox["R1", "6"], " ", 
         SuperscriptBox["R2", "2"], " ", 
         SuperscriptBox["w11", "4"], " ", "w12"}], "-", 
        RowBox[{"2", " ", 
         SuperscriptBox["a11", "4"], " ", "a12", " ", "e12", " ", 
         SuperscriptBox["h11", "2"], " ", 
         SuperscriptBox["K1", "3"], " ", 
         SuperscriptBox["K2", "2"], " ", "r1", " ", 
         SuperscriptBox["R1", "6"], " ", 
         SuperscriptBox["R2", "2"], " ", 
         SuperscriptBox["w11", "4"], " ", "w12"}], "+", 
        RowBox[{"2", " ", 
         SuperscriptBox["a11", "4"], " ", "a12", " ", "e11", " ", "h11", " ", 
         "h12", " ", 
         SuperscriptBox["K1", "3"], " ", 
         SuperscriptBox["K2", "2"], " ", "r1", " ", 
         SuperscriptBox["R1", "6"], " ", 
         SuperscriptBox["R2", "2"], " ", 
         SuperscriptBox["w11", "4"], " ", "w12"}], "-", 
        RowBox[{"4", " ", 
         SuperscriptBox["a11", "3"], " ", "a12", " ", "e12", " ", "h11", " ", 
         "K1", " ", 
         SuperscriptBox["K2", "2"], " ", "r1", " ", 
         SuperscriptBox["R1", "7"], " ", 
         SuperscriptBox["R2", "2"], " ", 
         SuperscriptBox["w11", "4"], " ", "w12"}], "+", 
        RowBox[{"2", " ", 
         SuperscriptBox["a11", "3"], " ", "a12", " ", "e11", " ", "h12", " ", 
         "K1", " ", 
         SuperscriptBox["K2", "2"], " ", "r1", " ", 
         SuperscriptBox["R1", "7"], " ", 
         SuperscriptBox["R2", "2"], " ", 
         SuperscriptBox["w11", "4"], " ", "w12"}], "+", 
        RowBox[{"6", " ", 
         SuperscriptBox["a11", "4"], " ", "a12", " ", "e12", " ", 
         SuperscriptBox["h11", "2"], " ", 
         SuperscriptBox["K1", "2"], " ", 
         SuperscriptBox["K2", "2"], " ", "r1", " ", 
         SuperscriptBox["R1", "7"], " ", 
         SuperscriptBox["R2", "2"], " ", 
         SuperscriptBox["w11", "4"], " ", "w12"}], "-", 
        RowBox[{"6", " ", 
         SuperscriptBox["a11", "4"], " ", "a12", " ", "e11", " ", "h11", " ", 
         "h12", " ", 
         SuperscriptBox["K1", "2"], " ", 
         SuperscriptBox["K2", "2"], " ", "r1", " ", 
         SuperscriptBox["R1", "7"], " ", 
         SuperscriptBox["R2", "2"], " ", 
         SuperscriptBox["w11", "4"], " ", "w12"}], "-", 
        RowBox[{"4", " ", 
         SuperscriptBox["a11", "4"], " ", "a12", " ", "e12", " ", 
         SuperscriptBox["h11", "2"], " ", "K1", " ", 
         SuperscriptBox["K2", "2"], " ", "r1", " ", 
         SuperscriptBox["R1", "8"], " ", 
         SuperscriptBox["R2", "2"], " ", 
         SuperscriptBox["w11", "4"], " ", "w12"}], "+", 
        RowBox[{"4", " ", 
         SuperscriptBox["a11", "4"], " ", "a12", " ", "e11", " ", "h11", " ", 
         "h12", " ", "K1", " ", 
         SuperscriptBox["K2", "2"], " ", "r1", " ", 
         SuperscriptBox["R1", "8"], " ", 
         SuperscriptBox["R2", "2"], " ", 
         SuperscriptBox["w11", "4"], " ", "w12"}], "-", 
        RowBox[{"4", " ", 
         SuperscriptBox["a11", "2"], " ", 
         SuperscriptBox["K1", "2"], " ", "K2", " ", "r1", " ", 
         SuperscriptBox["R1", "5"], " ", "r2", " ", 
         SuperscriptBox["R2", "2"], " ", 
         SuperscriptBox["w11", "4"], " ", "w12"}], "-", 
        RowBox[{"8", " ", "a11", " ", "a12", " ", 
         SuperscriptBox["K1", "2"], " ", "K2", " ", "r1", " ", 
         SuperscriptBox["R1", "5"], " ", "r2", " ", 
         SuperscriptBox["R2", "2"], " ", 
         SuperscriptBox["w11", "4"], " ", "w12"}], "+", 
        RowBox[{"4", " ", 
         SuperscriptBox["a11", "3"], " ", "h11", " ", 
         SuperscriptBox["K1", "3"], " ", "K2", " ", "r1", " ", 
         SuperscriptBox["R1", "5"], " ", "r2", " ", 
         SuperscriptBox["R2", "2"], " ", 
         SuperscriptBox["w11", "4"], " ", "w12"}], "+", 
        RowBox[{"8", " ", 
         SuperscriptBox["a11", "2"], " ", "a12", " ", "h11", " ", 
         SuperscriptBox["K1", "3"], " ", "K2", " ", "r1", " ", 
         SuperscriptBox["R1", "5"], " ", "r2", " ", 
         SuperscriptBox["R2", "2"], " ", 
         SuperscriptBox["w11", "4"], " ", "w12"}], "+", 
        RowBox[{"2", " ", 
         SuperscriptBox["a11", "2"], " ", "a12", " ", "h12", " ", 
         SuperscriptBox["K1", "2"], " ", 
         SuperscriptBox["K2", "2"], " ", "r1", " ", 
         SuperscriptBox["R1", "5"], " ", "r2", " ", 
         SuperscriptBox["R2", "2"], " ", 
         SuperscriptBox["w11", "4"], " ", "w12"}], "-", 
        RowBox[{"2", " ", 
         SuperscriptBox["a11", "3"], " ", "a12", " ", "h11", " ", "h12", " ", 
         
         SuperscriptBox["K1", "3"], " ", 
         SuperscriptBox["K2", "2"], " ", "r1", " ", 
         SuperscriptBox["R1", "5"], " ", "r2", " ", 
         SuperscriptBox["R2", "2"], " ", 
         SuperscriptBox["w11", "4"], " ", "w12"}], "-", 
        RowBox[{"2", " ", 
         SuperscriptBox["a11", "2"], " ", "K1", " ", "K2", " ", "r1", " ", 
         SuperscriptBox["R1", "6"], " ", "r2", " ", 
         SuperscriptBox["R2", "2"], " ", 
         SuperscriptBox["w11", "4"], " ", "w12"}], "+", 
        RowBox[{
        "8", " ", "a11", " ", "a12", " ", "K1", " ", "K2", " ", "r1", " ", 
         SuperscriptBox["R1", "6"], " ", "r2", " ", 
         SuperscriptBox["R2", "2"], " ", 
         SuperscriptBox["w11", "4"], " ", "w12"}], "-", 
        RowBox[{"8", " ", 
         SuperscriptBox["a11", "3"], " ", "h11", " ", 
         SuperscriptBox["K1", "2"], " ", "K2", " ", "r1", " ", 
         SuperscriptBox["R1", "6"], " ", "r2", " ", 
         SuperscriptBox["R2", "2"], " ", 
         SuperscriptBox["w11", "4"], " ", "w12"}], "-", 
        RowBox[{"40", " ", 
         SuperscriptBox["a11", "2"], " ", "a12", " ", "h11", " ", 
         SuperscriptBox["K1", "2"], " ", "K2", " ", "r1", " ", 
         SuperscriptBox["R1", "6"], " ", "r2", " ", 
         SuperscriptBox["R2", "2"], " ", 
         SuperscriptBox["w11", "4"], " ", "w12"}], "+", 
        RowBox[{"2", " ", 
         SuperscriptBox["a11", "4"], " ", 
         SuperscriptBox["h11", "2"], " ", 
         SuperscriptBox["K1", "3"], " ", "K2", " ", "r1", " ", 
         SuperscriptBox["R1", "6"], " ", "r2", " ", 
         SuperscriptBox["R2", "2"], " ", 
         SuperscriptBox["w11", "4"], " ", "w12"}], "+", 
        RowBox[{"16", " ", 
         SuperscriptBox["a11", "3"], " ", "a12", " ", 
         SuperscriptBox["h11", "2"], " ", 
         SuperscriptBox["K1", "3"], " ", "K2", " ", "r1", " ", 
         SuperscriptBox["R1", "6"], " ", "r2", " ", 
         SuperscriptBox["R2", "2"], " ", 
         SuperscriptBox["w11", "4"], " ", "w12"}], "+", 
        RowBox[{
         SuperscriptBox["a11", "2"], " ", "a12", " ", "h12", " ", "K1", " ", 
         SuperscriptBox["K2", "2"], " ", "r1", " ", 
         SuperscriptBox["R1", "6"], " ", "r2", " ", 
         SuperscriptBox["R2", "2"], " ", 
         SuperscriptBox["w11", "4"], " ", "w12"}], "+", 
        RowBox[{"4", " ", 
         SuperscriptBox["a11", "3"], " ", "a12", " ", "h11", " ", "h12", " ", 
         
         SuperscriptBox["K1", "2"], " ", 
         SuperscriptBox["K2", "2"], " ", "r1", " ", 
         SuperscriptBox["R1", "6"], " ", "r2", " ", 
         SuperscriptBox["R2", "2"], " ", 
         SuperscriptBox["w11", "4"], " ", "w12"}], "-", 
        RowBox[{
         SuperscriptBox["a11", "4"], " ", "a12", " ", 
         SuperscriptBox["h11", "2"], " ", "h12", " ", 
         SuperscriptBox["K1", "3"], " ", 
         SuperscriptBox["K2", "2"], " ", "r1", " ", 
         SuperscriptBox["R1", "6"], " ", "r2", " ", 
         SuperscriptBox["R2", "2"], " ", 
         SuperscriptBox["w11", "4"], " ", "w12"}], "-", 
        RowBox[{"8", " ", 
         SuperscriptBox["a11", "3"], " ", "h11", " ", "K1", " ", "K2", " ", 
         "r1", " ", 
         SuperscriptBox["R1", "7"], " ", "r2", " ", 
         SuperscriptBox["R2", "2"], " ", 
         SuperscriptBox["w11", "4"], " ", "w12"}], "+", 
        RowBox[{"32", " ", 
         SuperscriptBox["a11", "2"], " ", "a12", " ", "h11", " ", "K1", " ", 
         "K2", " ", "r1", " ", 
         SuperscriptBox["R1", "7"], " ", "r2", " ", 
         SuperscriptBox["R2", "2"], " ", 
         SuperscriptBox["w11", "4"], " ", "w12"}], "-", 
        RowBox[{"56", " ", 
         SuperscriptBox["a11", "3"], " ", "a12", " ", 
         SuperscriptBox["h11", "2"], " ", 
         SuperscriptBox["K1", "2"], " ", "K2", " ", "r1", " ", 
         SuperscriptBox["R1", "7"], " ", "r2", " ", 
         SuperscriptBox["R2", "2"], " ", 
         SuperscriptBox["w11", "4"], " ", "w12"}], "+", 
        RowBox[{"8", " ", 
         SuperscriptBox["a11", "4"], " ", "a12", " ", 
         SuperscriptBox["h11", "3"], " ", 
         SuperscriptBox["K1", "3"], " ", "K2", " ", "r1", " ", 
         SuperscriptBox["R1", "7"], " ", "r2", " ", 
         SuperscriptBox["R2", "2"], " ", 
         SuperscriptBox["w11", "4"], " ", "w12"}], "+", 
        RowBox[{"4", " ", 
         SuperscriptBox["a11", "3"], " ", "a12", " ", "h11", " ", "h12", " ", 
         "K1", " ", 
         SuperscriptBox["K2", "2"], " ", "r1", " ", 
         SuperscriptBox["R1", "7"], " ", "r2", " ", 
         SuperscriptBox["R2", "2"], " ", 
         SuperscriptBox["w11", "4"], " ", "w12"}], "-", 
        RowBox[{"8", " ", 
         SuperscriptBox["a11", "4"], " ", 
         SuperscriptBox["h11", "2"], " ", "K1", " ", "K2", " ", "r1", " ", 
         SuperscriptBox["R1", "8"], " ", "r2", " ", 
         SuperscriptBox["R2", "2"], " ", 
         SuperscriptBox["w11", "4"], " ", "w12"}], "+", 
        RowBox[{"40", " ", 
         SuperscriptBox["a11", "3"], " ", "a12", " ", 
         SuperscriptBox["h11", "2"], " ", "K1", " ", "K2", " ", "r1", " ", 
         SuperscriptBox["R1", "8"], " ", "r2", " ", 
         SuperscriptBox["R2", "2"], " ", 
         SuperscriptBox["w11", "4"], " ", "w12"}], "-", 
        RowBox[{"24", " ", 
         SuperscriptBox["a11", "4"], " ", "a12", " ", 
         SuperscriptBox["h11", "3"], " ", 
         SuperscriptBox["K1", "2"], " ", "K2", " ", "r1", " ", 
         SuperscriptBox["R1", "8"], " ", "r2", " ", 
         SuperscriptBox["R2", "2"], " ", 
         SuperscriptBox["w11", "4"], " ", "w12"}], "+", 
        RowBox[{"4", " ", 
         SuperscriptBox["a11", "4"], " ", "a12", " ", 
         SuperscriptBox["h11", "2"], " ", "h12", " ", "K1", " ", 
         SuperscriptBox["K2", "2"], " ", "r1", " ", 
         SuperscriptBox["R1", "8"], " ", "r2", " ", 
         SuperscriptBox["R2", "2"], " ", 
         SuperscriptBox["w11", "4"], " ", "w12"}], "+", 
        RowBox[{"16", " ", 
         SuperscriptBox["a11", "4"], " ", "a12", " ", 
         SuperscriptBox["h11", "3"], " ", "K1", " ", "K2", " ", "r1", " ", 
         SuperscriptBox["R1", "9"], " ", "r2", " ", 
         SuperscriptBox["R2", "2"], " ", 
         SuperscriptBox["w11", "4"], " ", "w12"}], "+", 
        RowBox[{"4", " ", 
         SuperscriptBox["a11", "2"], " ", 
         SuperscriptBox["K1", "3"], " ", "K2", " ", 
         SuperscriptBox["R1", "4"], " ", 
         SuperscriptBox["r2", "2"], " ", 
         SuperscriptBox["R2", "2"], " ", 
         SuperscriptBox["w11", "4"], " ", "w12"}], "-", 
        RowBox[{
         SuperscriptBox["a11", "2"], " ", "a12", " ", "h12", " ", 
         SuperscriptBox["K1", "3"], " ", 
         SuperscriptBox["K2", "2"], " ", 
         SuperscriptBox["R1", "4"], " ", 
         SuperscriptBox["r2", "2"], " ", 
         SuperscriptBox["R2", "2"], " ", 
         SuperscriptBox["w11", "4"], " ", "w12"}], "+", 
        RowBox[{"8", " ", 
         SuperscriptBox["a11", "2"], " ", 
         SuperscriptBox["K1", "2"], " ", "K2", " ", 
         SuperscriptBox["R1", "5"], " ", 
         SuperscriptBox["r2", "2"], " ", 
         SuperscriptBox["R2", "2"], " ", 
         SuperscriptBox["w11", "4"], " ", "w12"}], "-", 
        RowBox[{"2", " ", 
         SuperscriptBox["a11", "2"], " ", "a12", " ", "h12", " ", 
         SuperscriptBox["K1", "2"], " ", 
         SuperscriptBox["K2", "2"], " ", 
         SuperscriptBox["R1", "5"], " ", 
         SuperscriptBox["r2", "2"], " ", 
         SuperscriptBox["R2", "2"], " ", 
         SuperscriptBox["w11", "4"], " ", "w12"}], "+", 
        RowBox[{"24", " ", 
         SuperscriptBox["a11", "3"], " ", "h11", " ", 
         SuperscriptBox["K1", "2"], " ", "K2", " ", 
         SuperscriptBox["R1", "6"], " ", 
         SuperscriptBox["r2", "2"], " ", 
         SuperscriptBox["R2", "2"], " ", 
         SuperscriptBox["w11", "4"], " ", "w12"}], "-", 
        RowBox[{"4", " ", 
         SuperscriptBox["a11", "4"], " ", 
         SuperscriptBox["h11", "2"], " ", 
         SuperscriptBox["K1", "3"], " ", "K2", " ", 
         SuperscriptBox["R1", "6"], " ", 
         SuperscriptBox["r2", "2"], " ", 
         SuperscriptBox["R2", "2"], " ", 
         SuperscriptBox["w11", "4"], " ", "w12"}], "-", 
        RowBox[{"6", " ", 
         SuperscriptBox["a11", "3"], " ", "a12", " ", "h11", " ", "h12", " ", 
         
         SuperscriptBox["K1", "2"], " ", 
         SuperscriptBox["K2", "2"], " ", 
         SuperscriptBox["R1", "6"], " ", 
         SuperscriptBox["r2", "2"], " ", 
         SuperscriptBox["R2", "2"], " ", 
         SuperscriptBox["w11", "4"], " ", "w12"}], "+", 
        RowBox[{
         SuperscriptBox["a11", "4"], " ", "a12", " ", 
         SuperscriptBox["h11", "2"], " ", "h12", " ", 
         SuperscriptBox["K1", "3"], " ", 
         SuperscriptBox["K2", "2"], " ", 
         SuperscriptBox["R1", "6"], " ", 
         SuperscriptBox["r2", "2"], " ", 
         SuperscriptBox["R2", "2"], " ", 
         SuperscriptBox["w11", "4"], " ", "w12"}], "+", 
        RowBox[{"16", " ", 
         SuperscriptBox["a11", "4"], " ", 
         SuperscriptBox["h11", "2"], " ", 
         SuperscriptBox["K1", "2"], " ", "K2", " ", 
         SuperscriptBox["R1", "7"], " ", 
         SuperscriptBox["r2", "2"], " ", 
         SuperscriptBox["R2", "2"], " ", 
         SuperscriptBox["w11", "4"], " ", "w12"}], "-", 
        RowBox[{"4", " ", 
         SuperscriptBox["a11", "4"], " ", "a12", " ", 
         SuperscriptBox["h11", "2"], " ", "h12", " ", 
         SuperscriptBox["K1", "2"], " ", 
         SuperscriptBox["K2", "2"], " ", 
         SuperscriptBox["R1", "7"], " ", 
         SuperscriptBox["r2", "2"], " ", 
         SuperscriptBox["R2", "2"], " ", 
         SuperscriptBox["w11", "4"], " ", "w12"}], "-", 
        RowBox[{"4", " ", 
         SuperscriptBox["a11", "2"], " ", "a12", " ", "h12", " ", 
         SuperscriptBox["K1", "2"], " ", "K2", " ", "r1", " ", 
         SuperscriptBox["R1", "5"], " ", "r2", " ", 
         SuperscriptBox["R2", "3"], " ", 
         SuperscriptBox["w11", "4"], " ", "w12"}], "+", 
        RowBox[{"4", " ", 
         SuperscriptBox["a11", "3"], " ", "a12", " ", "h11", " ", "h12", " ", 
         
         SuperscriptBox["K1", "3"], " ", "K2", " ", "r1", " ", 
         SuperscriptBox["R1", "5"], " ", "r2", " ", 
         SuperscriptBox["R2", "3"], " ", 
         SuperscriptBox["w11", "4"], " ", "w12"}], "-", 
        RowBox[{"2", " ", 
         SuperscriptBox["a11", "2"], " ", "a12", " ", "h12", " ", "K1", " ", 
         "K2", " ", "r1", " ", 
         SuperscriptBox["R1", "6"], " ", "r2", " ", 
         SuperscriptBox["R2", "3"], " ", 
         SuperscriptBox["w11", "4"], " ", "w12"}], "-", 
        RowBox[{"8", " ", 
         SuperscriptBox["a11", "3"], " ", "a12", " ", "h11", " ", "h12", " ", 
         
         SuperscriptBox["K1", "2"], " ", "K2", " ", "r1", " ", 
         SuperscriptBox["R1", "6"], " ", "r2", " ", 
         SuperscriptBox["R2", "3"], " ", 
         SuperscriptBox["w11", "4"], " ", "w12"}], "+", 
        RowBox[{"2", " ", 
         SuperscriptBox["a11", "4"], " ", "a12", " ", 
         SuperscriptBox["h11", "2"], " ", "h12", " ", 
         SuperscriptBox["K1", "3"], " ", "K2", " ", "r1", " ", 
         SuperscriptBox["R1", "6"], " ", "r2", " ", 
         SuperscriptBox["R2", "3"], " ", 
         SuperscriptBox["w11", "4"], " ", "w12"}], "-", 
        RowBox[{"8", " ", 
         SuperscriptBox["a11", "3"], " ", "a12", " ", "h11", " ", "h12", " ", 
         "K1", " ", "K2", " ", "r1", " ", 
         SuperscriptBox["R1", "7"], " ", "r2", " ", 
         SuperscriptBox["R2", "3"], " ", 
         SuperscriptBox["w11", "4"], " ", "w12"}], "-", 
        RowBox[{"8", " ", 
         SuperscriptBox["a11", "4"], " ", "a12", " ", 
         SuperscriptBox["h11", "2"], " ", "h12", " ", "K1", " ", "K2", " ", 
         "r1", " ", 
         SuperscriptBox["R1", "8"], " ", "r2", " ", 
         SuperscriptBox["R2", "3"], " ", 
         SuperscriptBox["w11", "4"], " ", "w12"}], "-", 
        RowBox[{"4", " ", 
         SuperscriptBox["a11", "2"], " ", 
         SuperscriptBox["K1", "3"], " ", 
         SuperscriptBox["R1", "4"], " ", 
         SuperscriptBox["r2", "2"], " ", 
         SuperscriptBox["R2", "3"], " ", 
         SuperscriptBox["w11", "4"], " ", "w12"}], "+", 
        RowBox[{"4", " ", 
         SuperscriptBox["a11", "2"], " ", "a12", " ", "h12", " ", 
         SuperscriptBox["K1", "3"], " ", "K2", " ", 
         SuperscriptBox["R1", "4"], " ", 
         SuperscriptBox["r2", "2"], " ", 
         SuperscriptBox["R2", "3"], " ", 
         SuperscriptBox["w11", "4"], " ", "w12"}], "-", 
        RowBox[{"8", " ", 
         SuperscriptBox["a11", "2"], " ", 
         SuperscriptBox["K1", "2"], " ", 
         SuperscriptBox["R1", "5"], " ", 
         SuperscriptBox["r2", "2"], " ", 
         SuperscriptBox["R2", "3"], " ", 
         SuperscriptBox["w11", "4"], " ", "w12"}], "+", 
        RowBox[{"8", " ", 
         SuperscriptBox["a11", "2"], " ", "a12", " ", "h12", " ", 
         SuperscriptBox["K1", "2"], " ", "K2", " ", 
         SuperscriptBox["R1", "5"], " ", 
         SuperscriptBox["r2", "2"], " ", 
         SuperscriptBox["R2", "3"], " ", 
         SuperscriptBox["w11", "4"], " ", "w12"}], "-", 
        RowBox[{"24", " ", 
         SuperscriptBox["a11", "3"], " ", "h11", " ", 
         SuperscriptBox["K1", "2"], " ", 
         SuperscriptBox["R1", "6"], " ", 
         SuperscriptBox["r2", "2"], " ", 
         SuperscriptBox["R2", "3"], " ", 
         SuperscriptBox["w11", "4"], " ", "w12"}], "+", 
        RowBox[{"4", " ", 
         SuperscriptBox["a11", "4"], " ", 
         SuperscriptBox["h11", "2"], " ", 
         SuperscriptBox["K1", "3"], " ", 
         SuperscriptBox["R1", "6"], " ", 
         SuperscriptBox["r2", "2"], " ", 
         SuperscriptBox["R2", "3"], " ", 
         SuperscriptBox["w11", "4"], " ", "w12"}], "+", 
        RowBox[{"24", " ", 
         SuperscriptBox["a11", "3"], " ", "a12", " ", "h11", " ", "h12", " ", 
         
         SuperscriptBox["K1", "2"], " ", "K2", " ", 
         SuperscriptBox["R1", "6"], " ", 
         SuperscriptBox["r2", "2"], " ", 
         SuperscriptBox["R2", "3"], " ", 
         SuperscriptBox["w11", "4"], " ", "w12"}], "-", 
        RowBox[{"4", " ", 
         SuperscriptBox["a11", "4"], " ", "a12", " ", 
         SuperscriptBox["h11", "2"], " ", "h12", " ", 
         SuperscriptBox["K1", "3"], " ", "K2", " ", 
         SuperscriptBox["R1", "6"], " ", 
         SuperscriptBox["r2", "2"], " ", 
         SuperscriptBox["R2", "3"], " ", 
         SuperscriptBox["w11", "4"], " ", "w12"}], "-", 
        RowBox[{"16", " ", 
         SuperscriptBox["a11", "4"], " ", 
         SuperscriptBox["h11", "2"], " ", 
         SuperscriptBox["K1", "2"], " ", 
         SuperscriptBox["R1", "7"], " ", 
         SuperscriptBox["r2", "2"], " ", 
         SuperscriptBox["R2", "3"], " ", 
         SuperscriptBox["w11", "4"], " ", "w12"}], "+", 
        RowBox[{"16", " ", 
         SuperscriptBox["a11", "4"], " ", "a12", " ", 
         SuperscriptBox["h11", "2"], " ", "h12", " ", 
         SuperscriptBox["K1", "2"], " ", "K2", " ", 
         SuperscriptBox["R1", "7"], " ", 
         SuperscriptBox["r2", "2"], " ", 
         SuperscriptBox["R2", "3"], " ", 
         SuperscriptBox["w11", "4"], " ", "w12"}], "-", 
        RowBox[{"4", " ", 
         SuperscriptBox["a11", "2"], " ", "a12", " ", "h12", " ", 
         SuperscriptBox["K1", "3"], " ", 
         SuperscriptBox["R1", "4"], " ", 
         SuperscriptBox["r2", "2"], " ", 
         SuperscriptBox["R2", "4"], " ", 
         SuperscriptBox["w11", "4"], " ", "w12"}], "-", 
        RowBox[{"8", " ", 
         SuperscriptBox["a11", "2"], " ", "a12", " ", "h12", " ", 
         SuperscriptBox["K1", "2"], " ", 
         SuperscriptBox["R1", "5"], " ", 
         SuperscriptBox["r2", "2"], " ", 
         SuperscriptBox["R2", "4"], " ", 
         SuperscriptBox["w11", "4"], " ", "w12"}], "-", 
        RowBox[{"24", " ", 
         SuperscriptBox["a11", "3"], " ", "a12", " ", "h11", " ", "h12", " ", 
         
         SuperscriptBox["K1", "2"], " ", 
         SuperscriptBox["R1", "6"], " ", 
         SuperscriptBox["r2", "2"], " ", 
         SuperscriptBox["R2", "4"], " ", 
         SuperscriptBox["w11", "4"], " ", "w12"}], "+", 
        RowBox[{"4", " ", 
         SuperscriptBox["a11", "4"], " ", "a12", " ", 
         SuperscriptBox["h11", "2"], " ", "h12", " ", 
         SuperscriptBox["K1", "3"], " ", 
         SuperscriptBox["R1", "6"], " ", 
         SuperscriptBox["r2", "2"], " ", 
         SuperscriptBox["R2", "4"], " ", 
         SuperscriptBox["w11", "4"], " ", "w12"}], "-", 
        RowBox[{"16", " ", 
         SuperscriptBox["a11", "4"], " ", "a12", " ", 
         SuperscriptBox["h11", "2"], " ", "h12", " ", 
         SuperscriptBox["K1", "2"], " ", 
         SuperscriptBox["R1", "7"], " ", 
         SuperscriptBox["r2", "2"], " ", 
         SuperscriptBox["R2", "4"], " ", 
         SuperscriptBox["w11", "4"], " ", "w12"}], "-", 
        RowBox[{"2", " ", 
         SuperscriptBox["a11", "3"], " ", "e11", " ", 
         SuperscriptBox["K1", "3"], " ", 
         SuperscriptBox["K2", "2"], " ", "r1", " ", 
         SuperscriptBox["R1", "4"], " ", 
         SuperscriptBox["R2", "2"], " ", 
         SuperscriptBox["w11", "3"], " ", 
         SuperscriptBox["w12", "2"]}], "-", 
        RowBox[{"3", " ", "a11", " ", "a12", " ", 
         SuperscriptBox["K1", "2"], " ", 
         SuperscriptBox["K2", "2"], " ", 
         SuperscriptBox["r1", "2"], " ", 
         SuperscriptBox["R1", "4"], " ", 
         SuperscriptBox["R2", "2"], " ", 
         SuperscriptBox["w11", "3"], " ", 
         SuperscriptBox["w12", "2"]}], "-", 
        RowBox[{"4", " ", 
         SuperscriptBox["a12", "2"], " ", 
         SuperscriptBox["K1", "2"], " ", 
         SuperscriptBox["K2", "2"], " ", 
         SuperscriptBox["r1", "2"], " ", 
         SuperscriptBox["R1", "4"], " ", 
         SuperscriptBox["R2", "2"], " ", 
         SuperscriptBox["w11", "3"], " ", 
         SuperscriptBox["w12", "2"]}], "+", 
        RowBox[{"3", " ", 
         SuperscriptBox["a11", "2"], " ", "a12", " ", "h11", " ", 
         SuperscriptBox["K1", "3"], " ", 
         SuperscriptBox["K2", "2"], " ", 
         SuperscriptBox["r1", "2"], " ", 
         SuperscriptBox["R1", "4"], " ", 
         SuperscriptBox["R2", "2"], " ", 
         SuperscriptBox["w11", "3"], " ", 
         SuperscriptBox["w12", "2"]}], "+", 
        RowBox[{"4", " ", "a11", " ", 
         SuperscriptBox["a12", "2"], " ", "h11", " ", 
         SuperscriptBox["K1", "3"], " ", 
         SuperscriptBox["K2", "2"], " ", 
         SuperscriptBox["r1", "2"], " ", 
         SuperscriptBox["R1", "4"], " ", 
         SuperscriptBox["R2", "2"], " ", 
         SuperscriptBox["w11", "3"], " ", 
         SuperscriptBox["w12", "2"]}], "+", 
        RowBox[{"2", " ", 
         SuperscriptBox["a11", "3"], " ", "e11", " ", 
         SuperscriptBox["K1", "2"], " ", 
         SuperscriptBox["K2", "2"], " ", "r1", " ", 
         SuperscriptBox["R1", "5"], " ", 
         SuperscriptBox["R2", "2"], " ", 
         SuperscriptBox["w11", "3"], " ", 
         SuperscriptBox["w12", "2"]}], "-", 
        RowBox[{"2", " ", 
         SuperscriptBox["a11", "3"], " ", "a12", " ", "e11", " ", "h11", " ", 
         
         SuperscriptBox["K1", "3"], " ", 
         SuperscriptBox["K2", "2"], " ", "r1", " ", 
         SuperscriptBox["R1", "5"], " ", 
         SuperscriptBox["R2", "2"], " ", 
         SuperscriptBox["w11", "3"], " ", 
         SuperscriptBox["w12", "2"]}], "+", 
        RowBox[{"a11", " ", "a12", " ", "K1", " ", 
         SuperscriptBox["K2", "2"], " ", 
         SuperscriptBox["r1", "2"], " ", 
         SuperscriptBox["R1", "5"], " ", 
         SuperscriptBox["R2", "2"], " ", 
         SuperscriptBox["w11", "3"], " ", 
         SuperscriptBox["w12", "2"]}], "+", 
        RowBox[{"8", " ", 
         SuperscriptBox["a12", "2"], " ", "K1", " ", 
         SuperscriptBox["K2", "2"], " ", 
         SuperscriptBox["r1", "2"], " ", 
         SuperscriptBox["R1", "5"], " ", 
         SuperscriptBox["R2", "2"], " ", 
         SuperscriptBox["w11", "3"], " ", 
         SuperscriptBox["w12", "2"]}], "-", 
        RowBox[{"8", " ", 
         SuperscriptBox["a11", "2"], " ", "a12", " ", "h11", " ", 
         SuperscriptBox["K1", "2"], " ", 
         SuperscriptBox["K2", "2"], " ", 
         SuperscriptBox["r1", "2"], " ", 
         SuperscriptBox["R1", "5"], " ", 
         SuperscriptBox["R2", "2"], " ", 
         SuperscriptBox["w11", "3"], " ", 
         SuperscriptBox["w12", "2"]}], "-", 
        RowBox[{"24", " ", "a11", " ", 
         SuperscriptBox["a12", "2"], " ", "h11", " ", 
         SuperscriptBox["K1", "2"], " ", 
         SuperscriptBox["K2", "2"], " ", 
         SuperscriptBox["r1", "2"], " ", 
         SuperscriptBox["R1", "5"], " ", 
         SuperscriptBox["R2", "2"], " ", 
         SuperscriptBox["w11", "3"], " ", 
         SuperscriptBox["w12", "2"]}], "+", 
        RowBox[{
         SuperscriptBox["a11", "3"], " ", "a12", " ", 
         SuperscriptBox["h11", "2"], " ", 
         SuperscriptBox["K1", "3"], " ", 
         SuperscriptBox["K2", "2"], " ", 
         SuperscriptBox["r1", "2"], " ", 
         SuperscriptBox["R1", "5"], " ", 
         SuperscriptBox["R2", "2"], " ", 
         SuperscriptBox["w11", "3"], " ", 
         SuperscriptBox["w12", "2"]}], "+", 
        RowBox[{"8", " ", 
         SuperscriptBox["a11", "2"], " ", 
         SuperscriptBox["a12", "2"], " ", 
         SuperscriptBox["h11", "2"], " ", 
         SuperscriptBox["K1", "3"], " ", 
         SuperscriptBox["K2", "2"], " ", 
         SuperscriptBox["r1", "2"], " ", 
         SuperscriptBox["R1", "5"], " ", 
         SuperscriptBox["R2", "2"], " ", 
         SuperscriptBox["w11", "3"], " ", 
         SuperscriptBox["w12", "2"]}], "+", 
        RowBox[{"4", " ", 
         SuperscriptBox["a11", "3"], " ", "a12", " ", "e11", " ", "h11", " ", 
         
         SuperscriptBox["K1", "2"], " ", 
         SuperscriptBox["K2", "2"], " ", "r1", " ", 
         SuperscriptBox["R1", "6"], " ", 
         SuperscriptBox["R2", "2"], " ", 
         SuperscriptBox["w11", "3"], " ", 
         SuperscriptBox["w12", "2"]}], "+", 
        RowBox[{"2", " ", "a11", " ", "a12", " ", 
         SuperscriptBox["K2", "2"], " ", 
         SuperscriptBox["r1", "2"], " ", 
         SuperscriptBox["R1", "6"], " ", 
         SuperscriptBox["R2", "2"], " ", 
         SuperscriptBox["w11", "3"], " ", 
         SuperscriptBox["w12", "2"]}], "-", 
        RowBox[{"4", " ", 
         SuperscriptBox["a12", "2"], " ", 
         SuperscriptBox["K2", "2"], " ", 
         SuperscriptBox["r1", "2"], " ", 
         SuperscriptBox["R1", "6"], " ", 
         SuperscriptBox["R2", "2"], " ", 
         SuperscriptBox["w11", "3"], " ", 
         SuperscriptBox["w12", "2"]}], "-", 
        RowBox[{"3", " ", 
         SuperscriptBox["a11", "2"], " ", "a12", " ", "h11", " ", "K1", " ", 
         SuperscriptBox["K2", "2"], " ", 
         SuperscriptBox["r1", "2"], " ", 
         SuperscriptBox["R1", "6"], " ", 
         SuperscriptBox["R2", "2"], " ", 
         SuperscriptBox["w11", "3"], " ", 
         SuperscriptBox["w12", "2"]}], "+", 
        RowBox[{"36", " ", "a11", " ", 
         SuperscriptBox["a12", "2"], " ", "h11", " ", "K1", " ", 
         SuperscriptBox["K2", "2"], " ", 
         SuperscriptBox["r1", "2"], " ", 
         SuperscriptBox["R1", "6"], " ", 
         SuperscriptBox["R2", "2"], " ", 
         SuperscriptBox["w11", "3"], " ", 
         SuperscriptBox["w12", "2"]}], "+", 
        RowBox[{
         SuperscriptBox["a11", "3"], " ", "a12", " ", 
         SuperscriptBox["h11", "2"], " ", 
         SuperscriptBox["K1", "2"], " ", 
         SuperscriptBox["K2", "2"], " ", 
         SuperscriptBox["r1", "2"], " ", 
         SuperscriptBox["R1", "6"], " ", 
         SuperscriptBox["R2", "2"], " ", 
         SuperscriptBox["w11", "3"], " ", 
         SuperscriptBox["w12", "2"]}], "-", 
        RowBox[{"36", " ", 
         SuperscriptBox["a11", "2"], " ", 
         SuperscriptBox["a12", "2"], " ", 
         SuperscriptBox["h11", "2"], " ", 
         SuperscriptBox["K1", "2"], " ", 
         SuperscriptBox["K2", "2"], " ", 
         SuperscriptBox["r1", "2"], " ", 
         SuperscriptBox["R1", "6"], " ", 
         SuperscriptBox["R2", "2"], " ", 
         SuperscriptBox["w11", "3"], " ", 
         SuperscriptBox["w12", "2"]}], "+", 
        RowBox[{"4", " ", 
         SuperscriptBox["a11", "3"], " ", 
         SuperscriptBox["a12", "2"], " ", 
         SuperscriptBox["h11", "3"], " ", 
         SuperscriptBox["K1", "3"], " ", 
         SuperscriptBox["K2", "2"], " ", 
         SuperscriptBox["r1", "2"], " ", 
         SuperscriptBox["R1", "6"], " ", 
         SuperscriptBox["R2", "2"], " ", 
         SuperscriptBox["w11", "3"], " ", 
         SuperscriptBox["w12", "2"]}], "-", 
        RowBox[{"2", " ", 
         SuperscriptBox["a11", "3"], " ", "a12", " ", "e11", " ", "h11", " ", 
         "K1", " ", 
         SuperscriptBox["K2", "2"], " ", "r1", " ", 
         SuperscriptBox["R1", "7"], " ", 
         SuperscriptBox["R2", "2"], " ", 
         SuperscriptBox["w11", "3"], " ", 
         SuperscriptBox["w12", "2"]}], "+", 
        RowBox[{"8", " ", 
         SuperscriptBox["a11", "2"], " ", "a12", " ", "h11", " ", 
         SuperscriptBox["K2", "2"], " ", 
         SuperscriptBox["r1", "2"], " ", 
         SuperscriptBox["R1", "7"], " ", 
         SuperscriptBox["R2", "2"], " ", 
         SuperscriptBox["w11", "3"], " ", 
         SuperscriptBox["w12", "2"]}], "-", 
        RowBox[{"16", " ", "a11", " ", 
         SuperscriptBox["a12", "2"], " ", "h11", " ", 
         SuperscriptBox["K2", "2"], " ", 
         SuperscriptBox["r1", "2"], " ", 
         SuperscriptBox["R1", "7"], " ", 
         SuperscriptBox["R2", "2"], " ", 
         SuperscriptBox["w11", "3"], " ", 
         SuperscriptBox["w12", "2"]}], "-", 
        RowBox[{"10", " ", 
         SuperscriptBox["a11", "3"], " ", "a12", " ", 
         SuperscriptBox["h11", "2"], " ", "K1", " ", 
         SuperscriptBox["K2", "2"], " ", 
         SuperscriptBox["r1", "2"], " ", 
         SuperscriptBox["R1", "7"], " ", 
         SuperscriptBox["R2", "2"], " ", 
         SuperscriptBox["w11", "3"], " ", 
         SuperscriptBox["w12", "2"]}], "+", 
        RowBox[{"48", " ", 
         SuperscriptBox["a11", "2"], " ", 
         SuperscriptBox["a12", "2"], " ", 
         SuperscriptBox["h11", "2"], " ", "K1", " ", 
         SuperscriptBox["K2", "2"], " ", 
         SuperscriptBox["r1", "2"], " ", 
         SuperscriptBox["R1", "7"], " ", 
         SuperscriptBox["R2", "2"], " ", 
         SuperscriptBox["w11", "3"], " ", 
         SuperscriptBox["w12", "2"]}], "-", 
        RowBox[{"16", " ", 
         SuperscriptBox["a11", "3"], " ", 
         SuperscriptBox["a12", "2"], " ", 
         SuperscriptBox["h11", "3"], " ", 
         SuperscriptBox["K1", "2"], " ", 
         SuperscriptBox["K2", "2"], " ", 
         SuperscriptBox["r1", "2"], " ", 
         SuperscriptBox["R1", "7"], " ", 
         SuperscriptBox["R2", "2"], " ", 
         SuperscriptBox["w11", "3"], " ", 
         SuperscriptBox["w12", "2"]}], "+", 
        RowBox[{"8", " ", 
         SuperscriptBox["a11", "3"], " ", "a12", " ", 
         SuperscriptBox["h11", "2"], " ", 
         SuperscriptBox["K2", "2"], " ", 
         SuperscriptBox["r1", "2"], " ", 
         SuperscriptBox["R1", "8"], " ", 
         SuperscriptBox["R2", "2"], " ", 
         SuperscriptBox["w11", "3"], " ", 
         SuperscriptBox["w12", "2"]}], "-", 
        RowBox[{"20", " ", 
         SuperscriptBox["a11", "2"], " ", 
         SuperscriptBox["a12", "2"], " ", 
         SuperscriptBox["h11", "2"], " ", 
         SuperscriptBox["K2", "2"], " ", 
         SuperscriptBox["r1", "2"], " ", 
         SuperscriptBox["R1", "8"], " ", 
         SuperscriptBox["R2", "2"], " ", 
         SuperscriptBox["w11", "3"], " ", 
         SuperscriptBox["w12", "2"]}], "+", 
        RowBox[{"20", " ", 
         SuperscriptBox["a11", "3"], " ", 
         SuperscriptBox["a12", "2"], " ", 
         SuperscriptBox["h11", "3"], " ", "K1", " ", 
         SuperscriptBox["K2", "2"], " ", 
         SuperscriptBox["r1", "2"], " ", 
         SuperscriptBox["R1", "8"], " ", 
         SuperscriptBox["R2", "2"], " ", 
         SuperscriptBox["w11", "3"], " ", 
         SuperscriptBox["w12", "2"]}], "-", 
        RowBox[{"8", " ", 
         SuperscriptBox["a11", "3"], " ", 
         SuperscriptBox["a12", "2"], " ", 
         SuperscriptBox["h11", "3"], " ", 
         SuperscriptBox["K2", "2"], " ", 
         SuperscriptBox["r1", "2"], " ", 
         SuperscriptBox["R1", "9"], " ", 
         SuperscriptBox["R2", "2"], " ", 
         SuperscriptBox["w11", "3"], " ", 
         SuperscriptBox["w12", "2"]}], "+", 
        RowBox[{
         SuperscriptBox["a11", "2"], " ", 
         SuperscriptBox["K1", "3"], " ", 
         SuperscriptBox["K2", "2"], " ", "r1", " ", 
         SuperscriptBox["R1", "3"], " ", "r2", " ", 
         SuperscriptBox["R2", "2"], " ", 
         SuperscriptBox["w11", "3"], " ", 
         SuperscriptBox["w12", "2"]}], "+", 
        RowBox[{"3", " ", "a11", " ", "a12", " ", 
         SuperscriptBox["K1", "3"], " ", 
         SuperscriptBox["K2", "2"], " ", "r1", " ", 
         SuperscriptBox["R1", "3"], " ", "r2", " ", 
         SuperscriptBox["R2", "2"], " ", 
         SuperscriptBox["w11", "3"], " ", 
         SuperscriptBox["w12", "2"]}], "-", 
        RowBox[{
         SuperscriptBox["a11", "2"], " ", "a12", " ", "e11", " ", 
         SuperscriptBox["K1", "3"], " ", 
         SuperscriptBox["K2", "2"], " ", 
         SuperscriptBox["R1", "4"], " ", "r2", " ", 
         SuperscriptBox["R2", "2"], " ", 
         SuperscriptBox["w11", "3"], " ", 
         SuperscriptBox["w12", "2"]}], "+", 
        RowBox[{"2", " ", 
         SuperscriptBox["a11", "2"], " ", 
         SuperscriptBox["K1", "2"], " ", 
         SuperscriptBox["K2", "2"], " ", "r1", " ", 
         SuperscriptBox["R1", "4"], " ", "r2", " ", 
         SuperscriptBox["R2", "2"], " ", 
         SuperscriptBox["w11", "3"], " ", 
         SuperscriptBox["w12", "2"]}], "+", 
        RowBox[{"4", " ", "a11", " ", "a12", " ", 
         SuperscriptBox["K1", "2"], " ", 
         SuperscriptBox["K2", "2"], " ", "r1", " ", 
         SuperscriptBox["R1", "4"], " ", "r2", " ", 
         SuperscriptBox["R2", "2"], " ", 
         SuperscriptBox["w11", "3"], " ", 
         SuperscriptBox["w12", "2"]}], "-", 
        RowBox[{
         SuperscriptBox["a11", "3"], " ", "h11", " ", 
         SuperscriptBox["K1", "3"], " ", 
         SuperscriptBox["K2", "2"], " ", "r1", " ", 
         SuperscriptBox["R1", "4"], " ", "r2", " ", 
         SuperscriptBox["R2", "2"], " ", 
         SuperscriptBox["w11", "3"], " ", 
         SuperscriptBox["w12", "2"]}], "-", 
        RowBox[{
         SuperscriptBox["a11", "2"], " ", "a12", " ", "h11", " ", 
         SuperscriptBox["K1", "3"], " ", 
         SuperscriptBox["K2", "2"], " ", "r1", " ", 
         SuperscriptBox["R1", "4"], " ", "r2", " ", 
         SuperscriptBox["R2", "2"], " ", 
         SuperscriptBox["w11", "3"], " ", 
         SuperscriptBox["w12", "2"]}], "+", 
        RowBox[{
         SuperscriptBox["a11", "2"], " ", "a12", " ", "e11", " ", 
         SuperscriptBox["K1", "2"], " ", 
         SuperscriptBox["K2", "2"], " ", 
         SuperscriptBox["R1", "5"], " ", "r2", " ", 
         SuperscriptBox["R2", "2"], " ", 
         SuperscriptBox["w11", "3"], " ", 
         SuperscriptBox["w12", "2"]}], "-", 
        RowBox[{
         SuperscriptBox["a11", "3"], " ", "a12", " ", "e11", " ", "h11", " ", 
         
         SuperscriptBox["K1", "3"], " ", 
         SuperscriptBox["K2", "2"], " ", 
         SuperscriptBox["R1", "5"], " ", "r2", " ", 
         SuperscriptBox["R2", "2"], " ", 
         SuperscriptBox["w11", "3"], " ", 
         SuperscriptBox["w12", "2"]}], "-", 
        RowBox[{"7", " ", "a11", " ", "a12", " ", "K1", " ", 
         SuperscriptBox["K2", "2"], " ", "r1", " ", 
         SuperscriptBox["R1", "5"], " ", "r2", " ", 
         SuperscriptBox["R2", "2"], " ", 
         SuperscriptBox["w11", "3"], " ", 
         SuperscriptBox["w12", "2"]}], "+", 
        RowBox[{"4", " ", 
         SuperscriptBox["a11", "3"], " ", "h11", " ", 
         SuperscriptBox["K1", "2"], " ", 
         SuperscriptBox["K2", "2"], " ", "r1", " ", 
         SuperscriptBox["R1", "5"], " ", "r2", " ", 
         SuperscriptBox["R2", "2"], " ", 
         SuperscriptBox["w11", "3"], " ", 
         SuperscriptBox["w12", "2"]}], "+", 
        RowBox[{"22", " ", 
         SuperscriptBox["a11", "2"], " ", "a12", " ", "h11", " ", 
         SuperscriptBox["K1", "2"], " ", 
         SuperscriptBox["K2", "2"], " ", "r1", " ", 
         SuperscriptBox["R1", "5"], " ", "r2", " ", 
         SuperscriptBox["R2", "2"], " ", 
         SuperscriptBox["w11", "3"], " ", 
         SuperscriptBox["w12", "2"]}], "-", 
        RowBox[{"4", " ", 
         SuperscriptBox["a11", "3"], " ", "a12", " ", 
         SuperscriptBox["h11", "2"], " ", 
         SuperscriptBox["K1", "3"], " ", 
         SuperscriptBox["K2", "2"], " ", "r1", " ", 
         SuperscriptBox["R1", "5"], " ", "r2", " ", 
         SuperscriptBox["R2", "2"], " ", 
         SuperscriptBox["w11", "3"], " ", 
         SuperscriptBox["w12", "2"]}], "+", 
        RowBox[{
         SuperscriptBox["a11", "3"], " ", "a12", " ", "e11", " ", "h11", " ", 
         
         SuperscriptBox["K1", "2"], " ", 
         SuperscriptBox["K2", "2"], " ", 
         SuperscriptBox["R1", "6"], " ", "r2", " ", 
         SuperscriptBox["R2", "2"], " ", 
         SuperscriptBox["w11", "3"], " ", 
         SuperscriptBox["w12", "2"]}], "-", 
        RowBox[{"21", " ", 
         SuperscriptBox["a11", "2"], " ", "a12", " ", "h11", " ", "K1", " ", 
         SuperscriptBox["K2", "2"], " ", "r1", " ", 
         SuperscriptBox["R1", "6"], " ", "r2", " ", 
         SuperscriptBox["R2", "2"], " ", 
         SuperscriptBox["w11", "3"], " ", 
         SuperscriptBox["w12", "2"]}], "+", 
        RowBox[{"18", " ", 
         SuperscriptBox["a11", "3"], " ", "a12", " ", 
         SuperscriptBox["h11", "2"], " ", 
         SuperscriptBox["K1", "2"], " ", 
         SuperscriptBox["K2", "2"], " ", "r1", " ", 
         SuperscriptBox["R1", "6"], " ", "r2", " ", 
         SuperscriptBox["R2", "2"], " ", 
         SuperscriptBox["w11", "3"], " ", 
         SuperscriptBox["w12", "2"]}], "-", 
        RowBox[{"14", " ", 
         SuperscriptBox["a11", "3"], " ", "a12", " ", 
         SuperscriptBox["h11", "2"], " ", "K1", " ", 
         SuperscriptBox["K2", "2"], " ", "r1", " ", 
         SuperscriptBox["R1", "7"], " ", "r2", " ", 
         SuperscriptBox["R2", "2"], " ", 
         SuperscriptBox["w11", "3"], " ", 
         SuperscriptBox["w12", "2"]}], "-", 
        RowBox[{"2", " ", 
         SuperscriptBox["a11", "2"], " ", 
         SuperscriptBox["K1", "3"], " ", 
         SuperscriptBox["K2", "2"], " ", 
         SuperscriptBox["R1", "3"], " ", 
         SuperscriptBox["r2", "2"], " ", 
         SuperscriptBox["R2", "2"], " ", 
         SuperscriptBox["w11", "3"], " ", 
         SuperscriptBox["w12", "2"]}], "-", 
        RowBox[{
         SuperscriptBox["a11", "2"], " ", 
         SuperscriptBox["K1", "2"], " ", 
         SuperscriptBox["K2", "2"], " ", 
         SuperscriptBox["R1", "4"], " ", 
         SuperscriptBox["r2", "2"], " ", 
         SuperscriptBox["R2", "2"], " ", 
         SuperscriptBox["w11", "3"], " ", 
         SuperscriptBox["w12", "2"]}], "-", 
        RowBox[{
         SuperscriptBox["a11", "3"], " ", "h11", " ", 
         SuperscriptBox["K1", "3"], " ", 
         SuperscriptBox["K2", "2"], " ", 
         SuperscriptBox["R1", "4"], " ", 
         SuperscriptBox["r2", "2"], " ", 
         SuperscriptBox["R2", "2"], " ", 
         SuperscriptBox["w11", "3"], " ", 
         SuperscriptBox["w12", "2"]}], "-", 
        RowBox[{"2", " ", 
         SuperscriptBox["a11", "3"], " ", "h11", " ", 
         SuperscriptBox["K1", "2"], " ", 
         SuperscriptBox["K2", "2"], " ", 
         SuperscriptBox["R1", "5"], " ", 
         SuperscriptBox["r2", "2"], " ", 
         SuperscriptBox["R2", "2"], " ", 
         SuperscriptBox["w11", "3"], " ", 
         SuperscriptBox["w12", "2"]}], "+", 
        RowBox[{
         SuperscriptBox["a11", "2"], " ", "a12", " ", "e12", " ", 
         SuperscriptBox["K1", "3"], " ", 
         SuperscriptBox["K2", "2"], " ", "r1", " ", 
         SuperscriptBox["R1", "3"], " ", 
         SuperscriptBox["R2", "3"], " ", 
         SuperscriptBox["w11", "3"], " ", 
         SuperscriptBox["w12", "2"]}], "+", 
        RowBox[{"2", " ", "a11", " ", 
         SuperscriptBox["a12", "2"], " ", "e12", " ", 
         SuperscriptBox["K1", "3"], " ", 
         SuperscriptBox["K2", "2"], " ", "r1", " ", 
         SuperscriptBox["R1", "3"], " ", 
         SuperscriptBox["R2", "3"], " ", 
         SuperscriptBox["w11", "3"], " ", 
         SuperscriptBox["w12", "2"]}], "-", 
        RowBox[{
         SuperscriptBox["a11", "2"], " ", "a12", " ", "e12", " ", 
         SuperscriptBox["K1", "2"], " ", 
         SuperscriptBox["K2", "2"], " ", "r1", " ", 
         SuperscriptBox["R1", "4"], " ", 
         SuperscriptBox["R2", "3"], " ", 
         SuperscriptBox["w11", "3"], " ", 
         SuperscriptBox["w12", "2"]}], "-", 
        RowBox[{"4", " ", "a11", " ", 
         SuperscriptBox["a12", "2"], " ", "e12", " ", 
         SuperscriptBox["K1", "2"], " ", 
         SuperscriptBox["K2", "2"], " ", "r1", " ", 
         SuperscriptBox["R1", "4"], " ", 
         SuperscriptBox["R2", "3"], " ", 
         SuperscriptBox["w11", "3"], " ", 
         SuperscriptBox["w12", "2"]}], "+", 
        RowBox[{"2", " ", 
         SuperscriptBox["a11", "3"], " ", "a12", " ", "e12", " ", "h11", " ", 
         
         SuperscriptBox["K1", "3"], " ", 
         SuperscriptBox["K2", "2"], " ", "r1", " ", 
         SuperscriptBox["R1", "4"], " ", 
         SuperscriptBox["R2", "3"], " ", 
         SuperscriptBox["w11", "3"], " ", 
         SuperscriptBox["w12", "2"]}], "+", 
        RowBox[{"6", " ", 
         SuperscriptBox["a11", "2"], " ", 
         SuperscriptBox["a12", "2"], " ", "e12", " ", "h11", " ", 
         SuperscriptBox["K1", "3"], " ", 
         SuperscriptBox["K2", "2"], " ", "r1", " ", 
         SuperscriptBox["R1", "4"], " ", 
         SuperscriptBox["R2", "3"], " ", 
         SuperscriptBox["w11", "3"], " ", 
         SuperscriptBox["w12", "2"]}], "-", 
        RowBox[{"4", " ", 
         SuperscriptBox["a11", "3"], " ", "a12", " ", "e11", " ", "h12", " ", 
         
         SuperscriptBox["K1", "3"], " ", 
         SuperscriptBox["K2", "2"], " ", "r1", " ", 
         SuperscriptBox["R1", "4"], " ", 
         SuperscriptBox["R2", "3"], " ", 
         SuperscriptBox["w11", "3"], " ", 
         SuperscriptBox["w12", "2"]}], "-", 
        RowBox[{"2", " ", "a11", " ", 
         SuperscriptBox["a12", "2"], " ", "h12", " ", 
         SuperscriptBox["K1", "2"], " ", 
         SuperscriptBox["K2", "2"], " ", 
         SuperscriptBox["r1", "2"], " ", 
         SuperscriptBox["R1", "4"], " ", 
         SuperscriptBox["R2", "3"], " ", 
         SuperscriptBox["w11", "3"], " ", 
         SuperscriptBox["w12", "2"]}], "+", 
        RowBox[{"2", " ", 
         SuperscriptBox["a11", "2"], " ", 
         SuperscriptBox["a12", "2"], " ", "h11", " ", "h12", " ", 
         SuperscriptBox["K1", "3"], " ", 
         SuperscriptBox["K2", "2"], " ", 
         SuperscriptBox["r1", "2"], " ", 
         SuperscriptBox["R1", "4"], " ", 
         SuperscriptBox["R2", "3"], " ", 
         SuperscriptBox["w11", "3"], " ", 
         SuperscriptBox["w12", "2"]}], "+", 
        RowBox[{"2", " ", "a11", " ", 
         SuperscriptBox["a12", "2"], " ", "e12", " ", "K1", " ", 
         SuperscriptBox["K2", "2"], " ", "r1", " ", 
         SuperscriptBox["R1", "5"], " ", 
         SuperscriptBox["R2", "3"], " ", 
         SuperscriptBox["w11", "3"], " ", 
         SuperscriptBox["w12", "2"]}], "-", 
        RowBox[{"2", " ", 
         SuperscriptBox["a11", "3"], " ", "a12", " ", "e12", " ", "h11", " ", 
         
         SuperscriptBox["K1", "2"], " ", 
         SuperscriptBox["K2", "2"], " ", "r1", " ", 
         SuperscriptBox["R1", "5"], " ", 
         SuperscriptBox["R2", "3"], " ", 
         SuperscriptBox["w11", "3"], " ", 
         SuperscriptBox["w12", "2"]}], "-", 
        RowBox[{"12", " ", 
         SuperscriptBox["a11", "2"], " ", 
         SuperscriptBox["a12", "2"], " ", "e12", " ", "h11", " ", 
         SuperscriptBox["K1", "2"], " ", 
         SuperscriptBox["K2", "2"], " ", "r1", " ", 
         SuperscriptBox["R1", "5"], " ", 
         SuperscriptBox["R2", "3"], " ", 
         SuperscriptBox["w11", "3"], " ", 
         SuperscriptBox["w12", "2"]}], "+", 
        RowBox[{"4", " ", 
         SuperscriptBox["a11", "3"], " ", "a12", " ", "e11", " ", "h12", " ", 
         
         SuperscriptBox["K1", "2"], " ", 
         SuperscriptBox["K2", "2"], " ", "r1", " ", 
         SuperscriptBox["R1", "5"], " ", 
         SuperscriptBox["R2", "3"], " ", 
         SuperscriptBox["w11", "3"], " ", 
         SuperscriptBox["w12", "2"]}], "+", 
        RowBox[{"4", " ", 
         SuperscriptBox["a11", "3"], " ", 
         SuperscriptBox["a12", "2"], " ", "e12", " ", 
         SuperscriptBox["h11", "2"], " ", 
         SuperscriptBox["K1", "3"], " ", 
         SuperscriptBox["K2", "2"], " ", "r1", " ", 
         SuperscriptBox["R1", "5"], " ", 
         SuperscriptBox["R2", "3"], " ", 
         SuperscriptBox["w11", "3"], " ", 
         SuperscriptBox["w12", "2"]}], "-", 
        RowBox[{"4", " ", 
         SuperscriptBox["a11", "3"], " ", 
         SuperscriptBox["a12", "2"], " ", "e11", " ", "h11", " ", "h12", " ", 
         
         SuperscriptBox["K1", "3"], " ", 
         SuperscriptBox["K2", "2"], " ", "r1", " ", 
         SuperscriptBox["R1", "5"], " ", 
         SuperscriptBox["R2", "3"], " ", 
         SuperscriptBox["w11", "3"], " ", 
         SuperscriptBox["w12", "2"]}], "-", 
        RowBox[{"4", " ", 
         SuperscriptBox["a11", "2"], " ", 
         SuperscriptBox["a12", "2"], " ", "h11", " ", "h12", " ", 
         SuperscriptBox["K1", "2"], " ", 
         SuperscriptBox["K2", "2"], " ", 
         SuperscriptBox["r1", "2"], " ", 
         SuperscriptBox["R1", "5"], " ", 
         SuperscriptBox["R2", "3"], " ", 
         SuperscriptBox["w11", "3"], " ", 
         SuperscriptBox["w12", "2"]}], "+", 
        RowBox[{"6", " ", 
         SuperscriptBox["a11", "2"], " ", 
         SuperscriptBox["a12", "2"], " ", "e12", " ", "h11", " ", "K1", " ", 
         SuperscriptBox["K2", "2"], " ", "r1", " ", 
         SuperscriptBox["R1", "6"], " ", 
         SuperscriptBox["R2", "3"], " ", 
         SuperscriptBox["w11", "3"], " ", 
         SuperscriptBox["w12", "2"]}], "-", 
        RowBox[{"8", " ", 
         SuperscriptBox["a11", "3"], " ", 
         SuperscriptBox["a12", "2"], " ", "e12", " ", 
         SuperscriptBox["h11", "2"], " ", 
         SuperscriptBox["K1", "2"], " ", 
         SuperscriptBox["K2", "2"], " ", "r1", " ", 
         SuperscriptBox["R1", "6"], " ", 
         SuperscriptBox["R2", "3"], " ", 
         SuperscriptBox["w11", "3"], " ", 
         SuperscriptBox["w12", "2"]}], "+", 
        RowBox[{"8", " ", 
         SuperscriptBox["a11", "3"], " ", 
         SuperscriptBox["a12", "2"], " ", "e11", " ", "h11", " ", "h12", " ", 
         
         SuperscriptBox["K1", "2"], " ", 
         SuperscriptBox["K2", "2"], " ", "r1", " ", 
         SuperscriptBox["R1", "6"], " ", 
         SuperscriptBox["R2", "3"], " ", 
         SuperscriptBox["w11", "3"], " ", 
         SuperscriptBox["w12", "2"]}], "+", 
        RowBox[{"2", " ", "a11", " ", 
         SuperscriptBox["a12", "2"], " ", "h12", " ", 
         SuperscriptBox["K2", "2"], " ", 
         SuperscriptBox["r1", "2"], " ", 
         SuperscriptBox["R1", "6"], " ", 
         SuperscriptBox["R2", "3"], " ", 
         SuperscriptBox["w11", "3"], " ", 
         SuperscriptBox["w12", "2"]}], "-", 
        RowBox[{"6", " ", 
         SuperscriptBox["a11", "2"], " ", 
         SuperscriptBox["a12", "2"], " ", "h11", " ", "h12", " ", "K1", " ", 
         SuperscriptBox["K2", "2"], " ", 
         SuperscriptBox["r1", "2"], " ", 
         SuperscriptBox["R1", "6"], " ", 
         SuperscriptBox["R2", "3"], " ", 
         SuperscriptBox["w11", "3"], " ", 
         SuperscriptBox["w12", "2"]}], "+", 
        RowBox[{"4", " ", 
         SuperscriptBox["a11", "3"], " ", 
         SuperscriptBox["a12", "2"], " ", 
         SuperscriptBox["h11", "2"], " ", "h12", " ", 
         SuperscriptBox["K1", "2"], " ", 
         SuperscriptBox["K2", "2"], " ", 
         SuperscriptBox["r1", "2"], " ", 
         SuperscriptBox["R1", "6"], " ", 
         SuperscriptBox["R2", "3"], " ", 
         SuperscriptBox["w11", "3"], " ", 
         SuperscriptBox["w12", "2"]}], "+", 
        RowBox[{"4", " ", 
         SuperscriptBox["a11", "3"], " ", 
         SuperscriptBox["a12", "2"], " ", "e12", " ", 
         SuperscriptBox["h11", "2"], " ", "K1", " ", 
         SuperscriptBox["K2", "2"], " ", "r1", " ", 
         SuperscriptBox["R1", "7"], " ", 
         SuperscriptBox["R2", "3"], " ", 
         SuperscriptBox["w11", "3"], " ", 
         SuperscriptBox["w12", "2"]}], "-", 
        RowBox[{"4", " ", 
         SuperscriptBox["a11", "3"], " ", 
         SuperscriptBox["a12", "2"], " ", "e11", " ", "h11", " ", "h12", " ", 
         "K1", " ", 
         SuperscriptBox["K2", "2"], " ", "r1", " ", 
         SuperscriptBox["R1", "7"], " ", 
         SuperscriptBox["R2", "3"], " ", 
         SuperscriptBox["w11", "3"], " ", 
         SuperscriptBox["w12", "2"]}], "+", 
        RowBox[{"8", " ", 
         SuperscriptBox["a11", "2"], " ", 
         SuperscriptBox["a12", "2"], " ", "h11", " ", "h12", " ", 
         SuperscriptBox["K2", "2"], " ", 
         SuperscriptBox["r1", "2"], " ", 
         SuperscriptBox["R1", "7"], " ", 
         SuperscriptBox["R2", "3"], " ", 
         SuperscriptBox["w11", "3"], " ", 
         SuperscriptBox["w12", "2"]}], "-", 
        RowBox[{"12", " ", 
         SuperscriptBox["a11", "3"], " ", 
         SuperscriptBox["a12", "2"], " ", 
         SuperscriptBox["h11", "2"], " ", "h12", " ", "K1", " ", 
         SuperscriptBox["K2", "2"], " ", 
         SuperscriptBox["r1", "2"], " ", 
         SuperscriptBox["R1", "7"], " ", 
         SuperscriptBox["R2", "3"], " ", 
         SuperscriptBox["w11", "3"], " ", 
         SuperscriptBox["w12", "2"]}], "+", 
        RowBox[{"8", " ", 
         SuperscriptBox["a11", "3"], " ", 
         SuperscriptBox["a12", "2"], " ", 
         SuperscriptBox["h11", "2"], " ", "h12", " ", 
         SuperscriptBox["K2", "2"], " ", 
         SuperscriptBox["r1", "2"], " ", 
         SuperscriptBox["R1", "8"], " ", 
         SuperscriptBox["R2", "3"], " ", 
         SuperscriptBox["w11", "3"], " ", 
         SuperscriptBox["w12", "2"]}], "+", 
        RowBox[{"2", " ", "a11", " ", 
         SuperscriptBox["a12", "2"], " ", "e12", " ", 
         SuperscriptBox["K1", "3"], " ", 
         SuperscriptBox["K2", "2"], " ", 
         SuperscriptBox["R1", "3"], " ", "r2", " ", 
         SuperscriptBox["R2", "3"], " ", 
         SuperscriptBox["w11", "3"], " ", 
         SuperscriptBox["w12", "2"]}], "-", 
        RowBox[{"2", " ", 
         SuperscriptBox["a11", "2"], " ", 
         SuperscriptBox["K1", "3"], " ", "K2", " ", "r1", " ", 
         SuperscriptBox["R1", "3"], " ", "r2", " ", 
         SuperscriptBox["R2", "3"], " ", 
         SuperscriptBox["w11", "3"], " ", 
         SuperscriptBox["w12", "2"]}], "-", 
        RowBox[{"6", " ", "a11", " ", "a12", " ", 
         SuperscriptBox["K1", "3"], " ", "K2", " ", "r1", " ", 
         SuperscriptBox["R1", "3"], " ", "r2", " ", 
         SuperscriptBox["R2", "3"], " ", 
         SuperscriptBox["w11", "3"], " ", 
         SuperscriptBox["w12", "2"]}], "+", 
        RowBox[{"2", " ", 
         SuperscriptBox["a11", "2"], " ", "a12", " ", "h12", " ", 
         SuperscriptBox["K1", "3"], " ", 
         SuperscriptBox["K2", "2"], " ", "r1", " ", 
         SuperscriptBox["R1", "3"], " ", "r2", " ", 
         SuperscriptBox["R2", "3"], " ", 
         SuperscriptBox["w11", "3"], " ", 
         SuperscriptBox["w12", "2"]}], "+", 
        RowBox[{"2", " ", "a11", " ", 
         SuperscriptBox["a12", "2"], " ", "h12", " ", 
         SuperscriptBox["K1", "3"], " ", 
         SuperscriptBox["K2", "2"], " ", "r1", " ", 
         SuperscriptBox["R1", "3"], " ", "r2", " ", 
         SuperscriptBox["R2", "3"], " ", 
         SuperscriptBox["w11", "3"], " ", 
         SuperscriptBox["w12", "2"]}], "+", 
        RowBox[{"2", " ", 
         SuperscriptBox["a11", "2"], " ", "a12", " ", "e11", " ", 
         SuperscriptBox["K1", "3"], " ", "K2", " ", 
         SuperscriptBox["R1", "4"], " ", "r2", " ", 
         SuperscriptBox["R2", "3"], " ", 
         SuperscriptBox["w11", "3"], " ", 
         SuperscriptBox["w12", "2"]}], "-", 
        RowBox[{"2", " ", "a11", " ", 
         SuperscriptBox["a12", "2"], " ", "e12", " ", 
         SuperscriptBox["K1", "2"], " ", 
         SuperscriptBox["K2", "2"], " ", 
         SuperscriptBox["R1", "4"], " ", "r2", " ", 
         SuperscriptBox["R2", "3"], " ", 
         SuperscriptBox["w11", "3"], " ", 
         SuperscriptBox["w12", "2"]}], "+", 
        RowBox[{"4", " ", 
         SuperscriptBox["a11", "2"], " ", 
         SuperscriptBox["a12", "2"], " ", "e12", " ", "h11", " ", 
         SuperscriptBox["K1", "3"], " ", 
         SuperscriptBox["K2", "2"], " ", 
         SuperscriptBox["R1", "4"], " ", "r2", " ", 
         SuperscriptBox["R2", "3"], " ", 
         SuperscriptBox["w11", "3"], " ", 
         SuperscriptBox["w12", "2"]}], "-", 
        RowBox[{"2", " ", 
         SuperscriptBox["a11", "2"], " ", 
         SuperscriptBox["a12", "2"], " ", "e11", " ", "h12", " ", 
         SuperscriptBox["K1", "3"], " ", 
         SuperscriptBox["K2", "2"], " ", 
         SuperscriptBox["R1", "4"], " ", "r2", " ", 
         SuperscriptBox["R2", "3"], " ", 
         SuperscriptBox["w11", "3"], " ", 
         SuperscriptBox["w12", "2"]}], "-", 
        RowBox[{"4", " ", 
         SuperscriptBox["a11", "2"], " ", 
         SuperscriptBox["K1", "2"], " ", "K2", " ", "r1", " ", 
         SuperscriptBox["R1", "4"], " ", "r2", " ", 
         SuperscriptBox["R2", "3"], " ", 
         SuperscriptBox["w11", "3"], " ", 
         SuperscriptBox["w12", "2"]}], "-", 
        RowBox[{"8", " ", "a11", " ", "a12", " ", 
         SuperscriptBox["K1", "2"], " ", "K2", " ", "r1", " ", 
         SuperscriptBox["R1", "4"], " ", "r2", " ", 
         SuperscriptBox["R2", "3"], " ", 
         SuperscriptBox["w11", "3"], " ", 
         SuperscriptBox["w12", "2"]}], "+", 
        RowBox[{"2", " ", 
         SuperscriptBox["a11", "3"], " ", "h11", " ", 
         SuperscriptBox["K1", "3"], " ", "K2", " ", "r1", " ", 
         SuperscriptBox["R1", "4"], " ", "r2", " ", 
         SuperscriptBox["R2", "3"], " ", 
         SuperscriptBox["w11", "3"], " ", 
         SuperscriptBox["w12", "2"]}], "+", 
        RowBox[{"2", " ", 
         SuperscriptBox["a11", "2"], " ", "a12", " ", "h11", " ", 
         SuperscriptBox["K1", "3"], " ", "K2", " ", "r1", " ", 
         SuperscriptBox["R1", "4"], " ", "r2", " ", 
         SuperscriptBox["R2", "3"], " ", 
         SuperscriptBox["w11", "3"], " ", 
         SuperscriptBox["w12", "2"]}], "+", 
        RowBox[{"4", " ", 
         SuperscriptBox["a11", "2"], " ", "a12", " ", "h12", " ", 
         SuperscriptBox["K1", "2"], " ", 
         SuperscriptBox["K2", "2"], " ", "r1", " ", 
         SuperscriptBox["R1", "4"], " ", "r2", " ", 
         SuperscriptBox["R2", "3"], " ", 
         SuperscriptBox["w11", "3"], " ", 
         SuperscriptBox["w12", "2"]}], "+", 
        RowBox[{"4", " ", "a11", " ", 
         SuperscriptBox["a12", "2"], " ", "h12", " ", 
         SuperscriptBox["K1", "2"], " ", 
         SuperscriptBox["K2", "2"], " ", "r1", " ", 
         SuperscriptBox["R1", "4"], " ", "r2", " ", 
         SuperscriptBox["R2", "3"], " ", 
         SuperscriptBox["w11", "3"], " ", 
         SuperscriptBox["w12", "2"]}], "-", 
        RowBox[{"2", " ", 
         SuperscriptBox["a11", "3"], " ", "a12", " ", "h11", " ", "h12", " ", 
         
         SuperscriptBox["K1", "3"], " ", 
         SuperscriptBox["K2", "2"], " ", "r1", " ", 
         SuperscriptBox["R1", "4"], " ", "r2", " ", 
         SuperscriptBox["R2", "3"], " ", 
         SuperscriptBox["w11", "3"], " ", 
         SuperscriptBox["w12", "2"]}], "-", 
        RowBox[{"2", " ", 
         SuperscriptBox["a11", "2"], " ", 
         SuperscriptBox["a12", "2"], " ", "h11", " ", "h12", " ", 
         SuperscriptBox["K1", "3"], " ", 
         SuperscriptBox["K2", "2"], " ", "r1", " ", 
         SuperscriptBox["R1", "4"], " ", "r2", " ", 
         SuperscriptBox["R2", "3"], " ", 
         SuperscriptBox["w11", "3"], " ", 
         SuperscriptBox["w12", "2"]}], "-", 
        RowBox[{"2", " ", 
         SuperscriptBox["a11", "2"], " ", "a12", " ", "e11", " ", 
         SuperscriptBox["K1", "2"], " ", "K2", " ", 
         SuperscriptBox["R1", "5"], " ", "r2", " ", 
         SuperscriptBox["R2", "3"], " ", 
         SuperscriptBox["w11", "3"], " ", 
         SuperscriptBox["w12", "2"]}], "+", 
        RowBox[{"2", " ", 
         SuperscriptBox["a11", "3"], " ", "a12", " ", "e11", " ", "h11", " ", 
         
         SuperscriptBox["K1", "3"], " ", "K2", " ", 
         SuperscriptBox["R1", "5"], " ", "r2", " ", 
         SuperscriptBox["R2", "3"], " ", 
         SuperscriptBox["w11", "3"], " ", 
         SuperscriptBox["w12", "2"]}], "-", 
        RowBox[{"4", " ", 
         SuperscriptBox["a11", "2"], " ", 
         SuperscriptBox["a12", "2"], " ", "e12", " ", "h11", " ", 
         SuperscriptBox["K1", "2"], " ", 
         SuperscriptBox["K2", "2"], " ", 
         SuperscriptBox["R1", "5"], " ", "r2", " ", 
         SuperscriptBox["R2", "3"], " ", 
         SuperscriptBox["w11", "3"], " ", 
         SuperscriptBox["w12", "2"]}], "+", 
        RowBox[{"2", " ", 
         SuperscriptBox["a11", "2"], " ", 
         SuperscriptBox["a12", "2"], " ", "e11", " ", "h12", " ", 
         SuperscriptBox["K1", "2"], " ", 
         SuperscriptBox["K2", "2"], " ", 
         SuperscriptBox["R1", "5"], " ", "r2", " ", 
         SuperscriptBox["R2", "3"], " ", 
         SuperscriptBox["w11", "3"], " ", 
         SuperscriptBox["w12", "2"]}], "+", 
        RowBox[{"2", " ", 
         SuperscriptBox["a11", "3"], " ", 
         SuperscriptBox["a12", "2"], " ", "e12", " ", 
         SuperscriptBox["h11", "2"], " ", 
         SuperscriptBox["K1", "3"], " ", 
         SuperscriptBox["K2", "2"], " ", 
         SuperscriptBox["R1", "5"], " ", "r2", " ", 
         SuperscriptBox["R2", "3"], " ", 
         SuperscriptBox["w11", "3"], " ", 
         SuperscriptBox["w12", "2"]}], "-", 
        RowBox[{"2", " ", 
         SuperscriptBox["a11", "3"], " ", 
         SuperscriptBox["a12", "2"], " ", "e11", " ", "h11", " ", "h12", " ", 
         
         SuperscriptBox["K1", "3"], " ", 
         SuperscriptBox["K2", "2"], " ", 
         SuperscriptBox["R1", "5"], " ", "r2", " ", 
         SuperscriptBox["R2", "3"], " ", 
         SuperscriptBox["w11", "3"], " ", 
         SuperscriptBox["w12", "2"]}], "+", 
        RowBox[{
        "14", " ", "a11", " ", "a12", " ", "K1", " ", "K2", " ", "r1", " ", 
         SuperscriptBox["R1", "5"], " ", "r2", " ", 
         SuperscriptBox["R2", "3"], " ", 
         SuperscriptBox["w11", "3"], " ", 
         SuperscriptBox["w12", "2"]}], "-", 
        RowBox[{"8", " ", 
         SuperscriptBox["a11", "3"], " ", "h11", " ", 
         SuperscriptBox["K1", "2"], " ", "K2", " ", "r1", " ", 
         SuperscriptBox["R1", "5"], " ", "r2", " ", 
         SuperscriptBox["R2", "3"], " ", 
         SuperscriptBox["w11", "3"], " ", 
         SuperscriptBox["w12", "2"]}], "-", 
        RowBox[{"44", " ", 
         SuperscriptBox["a11", "2"], " ", "a12", " ", "h11", " ", 
         SuperscriptBox["K1", "2"], " ", "K2", " ", "r1", " ", 
         SuperscriptBox["R1", "5"], " ", "r2", " ", 
         SuperscriptBox["R2", "3"], " ", 
         SuperscriptBox["w11", "3"], " ", 
         SuperscriptBox["w12", "2"]}], "+", 
        RowBox[{"8", " ", 
         SuperscriptBox["a11", "3"], " ", "a12", " ", 
         SuperscriptBox["h11", "2"], " ", 
         SuperscriptBox["K1", "3"], " ", "K2", " ", "r1", " ", 
         SuperscriptBox["R1", "5"], " ", "r2", " ", 
         SuperscriptBox["R2", "3"], " ", 
         SuperscriptBox["w11", "3"], " ", 
         SuperscriptBox["w12", "2"]}], "-", 
        RowBox[{"6", " ", "a11", " ", 
         SuperscriptBox["a12", "2"], " ", "h12", " ", "K1", " ", 
         SuperscriptBox["K2", "2"], " ", "r1", " ", 
         SuperscriptBox["R1", "5"], " ", "r2", " ", 
         SuperscriptBox["R2", "3"], " ", 
         SuperscriptBox["w11", "3"], " ", 
         SuperscriptBox["w12", "2"]}], "+", 
        RowBox[{"8", " ", 
         SuperscriptBox["a11", "3"], " ", "a12", " ", "h11", " ", "h12", " ", 
         
         SuperscriptBox["K1", "2"], " ", 
         SuperscriptBox["K2", "2"], " ", "r1", " ", 
         SuperscriptBox["R1", "5"], " ", "r2", " ", 
         SuperscriptBox["R2", "3"], " ", 
         SuperscriptBox["w11", "3"], " ", 
         SuperscriptBox["w12", "2"]}], "+", 
        RowBox[{"20", " ", 
         SuperscriptBox["a11", "2"], " ", 
         SuperscriptBox["a12", "2"], " ", "h11", " ", "h12", " ", 
         SuperscriptBox["K1", "2"], " ", 
         SuperscriptBox["K2", "2"], " ", "r1", " ", 
         SuperscriptBox["R1", "5"], " ", "r2", " ", 
         SuperscriptBox["R2", "3"], " ", 
         SuperscriptBox["w11", "3"], " ", 
         SuperscriptBox["w12", "2"]}], "-", 
        RowBox[{"4", " ", 
         SuperscriptBox["a11", "3"], " ", 
         SuperscriptBox["a12", "2"], " ", 
         SuperscriptBox["h11", "2"], " ", "h12", " ", 
         SuperscriptBox["K1", "3"], " ", 
         SuperscriptBox["K2", "2"], " ", "r1", " ", 
         SuperscriptBox["R1", "5"], " ", "r2", " ", 
         SuperscriptBox["R2", "3"], " ", 
         SuperscriptBox["w11", "3"], " ", 
         SuperscriptBox["w12", "2"]}], "-", 
        RowBox[{"2", " ", 
         SuperscriptBox["a11", "3"], " ", "a12", " ", "e11", " ", "h11", " ", 
         
         SuperscriptBox["K1", "2"], " ", "K2", " ", 
         SuperscriptBox["R1", "6"], " ", "r2", " ", 
         SuperscriptBox["R2", "3"], " ", 
         SuperscriptBox["w11", "3"], " ", 
         SuperscriptBox["w12", "2"]}], "-", 
        RowBox[{"2", " ", 
         SuperscriptBox["a11", "3"], " ", 
         SuperscriptBox["a12", "2"], " ", "e12", " ", 
         SuperscriptBox["h11", "2"], " ", 
         SuperscriptBox["K1", "2"], " ", 
         SuperscriptBox["K2", "2"], " ", 
         SuperscriptBox["R1", "6"], " ", "r2", " ", 
         SuperscriptBox["R2", "3"], " ", 
         SuperscriptBox["w11", "3"], " ", 
         SuperscriptBox["w12", "2"]}], "+", 
        RowBox[{"2", " ", 
         SuperscriptBox["a11", "3"], " ", 
         SuperscriptBox["a12", "2"], " ", "e11", " ", "h11", " ", "h12", " ", 
         
         SuperscriptBox["K1", "2"], " ", 
         SuperscriptBox["K2", "2"], " ", 
         SuperscriptBox["R1", "6"], " ", "r2", " ", 
         SuperscriptBox["R2", "3"], " ", 
         SuperscriptBox["w11", "3"], " ", 
         SuperscriptBox["w12", "2"]}], "+", 
        RowBox[{"42", " ", 
         SuperscriptBox["a11", "2"], " ", "a12", " ", "h11", " ", "K1", " ", 
         "K2", " ", "r1", " ", 
         SuperscriptBox["R1", "6"], " ", "r2", " ", 
         SuperscriptBox["R2", "3"], " ", 
         SuperscriptBox["w11", "3"], " ", 
         SuperscriptBox["w12", "2"]}], "-", 
        RowBox[{"36", " ", 
         SuperscriptBox["a11", "3"], " ", "a12", " ", 
         SuperscriptBox["h11", "2"], " ", 
         SuperscriptBox["K1", "2"], " ", "K2", " ", "r1", " ", 
         SuperscriptBox["R1", "6"], " ", "r2", " ", 
         SuperscriptBox["R2", "3"], " ", 
         SuperscriptBox["w11", "3"], " ", 
         SuperscriptBox["w12", "2"]}], "-", 
        RowBox[{"18", " ", 
         SuperscriptBox["a11", "2"], " ", 
         SuperscriptBox["a12", "2"], " ", "h11", " ", "h12", " ", "K1", " ", 
         SuperscriptBox["K2", "2"], " ", "r1", " ", 
         SuperscriptBox["R1", "6"], " ", "r2", " ", 
         SuperscriptBox["R2", "3"], " ", 
         SuperscriptBox["w11", "3"], " ", 
         SuperscriptBox["w12", "2"]}], "+", 
        RowBox[{"16", " ", 
         SuperscriptBox["a11", "3"], " ", 
         SuperscriptBox["a12", "2"], " ", 
         SuperscriptBox["h11", "2"], " ", "h12", " ", 
         SuperscriptBox["K1", "2"], " ", 
         SuperscriptBox["K2", "2"], " ", "r1", " ", 
         SuperscriptBox["R1", "6"], " ", "r2", " ", 
         SuperscriptBox["R2", "3"], " ", 
         SuperscriptBox["w11", "3"], " ", 
         SuperscriptBox["w12", "2"]}], "+", 
        RowBox[{"28", " ", 
         SuperscriptBox["a11", "3"], " ", "a12", " ", 
         SuperscriptBox["h11", "2"], " ", "K1", " ", "K2", " ", "r1", " ", 
         SuperscriptBox["R1", "7"], " ", "r2", " ", 
         SuperscriptBox["R2", "3"], " ", 
         SuperscriptBox["w11", "3"], " ", 
         SuperscriptBox["w12", "2"]}], "-", 
        RowBox[{"12", " ", 
         SuperscriptBox["a11", "3"], " ", 
         SuperscriptBox["a12", "2"], " ", 
         SuperscriptBox["h11", "2"], " ", "h12", " ", "K1", " ", 
         SuperscriptBox["K2", "2"], " ", "r1", " ", 
         SuperscriptBox["R1", "7"], " ", "r2", " ", 
         SuperscriptBox["R2", "3"], " ", 
         SuperscriptBox["w11", "3"], " ", 
         SuperscriptBox["w12", "2"]}], "+", 
        RowBox[{"8", " ", 
         SuperscriptBox["a11", "2"], " ", 
         SuperscriptBox["K1", "3"], " ", "K2", " ", 
         SuperscriptBox["R1", "3"], " ", 
         SuperscriptBox["r2", "2"], " ", 
         SuperscriptBox["R2", "3"], " ", 
         SuperscriptBox["w11", "3"], " ", 
         SuperscriptBox["w12", "2"]}], "-", 
        RowBox[{"4", " ", 
         SuperscriptBox["a11", "2"], " ", "a12", " ", "h12", " ", 
         SuperscriptBox["K1", "3"], " ", 
         SuperscriptBox["K2", "2"], " ", 
         SuperscriptBox["R1", "3"], " ", 
         SuperscriptBox["r2", "2"], " ", 
         SuperscriptBox["R2", "3"], " ", 
         SuperscriptBox["w11", "3"], " ", 
         SuperscriptBox["w12", "2"]}], "+", 
        RowBox[{"4", " ", 
         SuperscriptBox["a11", "2"], " ", 
         SuperscriptBox["K1", "2"], " ", "K2", " ", 
         SuperscriptBox["R1", "4"], " ", 
         SuperscriptBox["r2", "2"], " ", 
         SuperscriptBox["R2", "3"], " ", 
         SuperscriptBox["w11", "3"], " ", 
         SuperscriptBox["w12", "2"]}], "+", 
        RowBox[{"4", " ", 
         SuperscriptBox["a11", "3"], " ", "h11", " ", 
         SuperscriptBox["K1", "3"], " ", "K2", " ", 
         SuperscriptBox["R1", "4"], " ", 
         SuperscriptBox["r2", "2"], " ", 
         SuperscriptBox["R2", "3"], " ", 
         SuperscriptBox["w11", "3"], " ", 
         SuperscriptBox["w12", "2"]}], "-", 
        RowBox[{"2", " ", 
         SuperscriptBox["a11", "2"], " ", "a12", " ", "h12", " ", 
         SuperscriptBox["K1", "2"], " ", 
         SuperscriptBox["K2", "2"], " ", 
         SuperscriptBox["R1", "4"], " ", 
         SuperscriptBox["r2", "2"], " ", 
         SuperscriptBox["R2", "3"], " ", 
         SuperscriptBox["w11", "3"], " ", 
         SuperscriptBox["w12", "2"]}], "-", 
        RowBox[{"2", " ", 
         SuperscriptBox["a11", "3"], " ", "a12", " ", "h11", " ", "h12", " ", 
         
         SuperscriptBox["K1", "3"], " ", 
         SuperscriptBox["K2", "2"], " ", 
         SuperscriptBox["R1", "4"], " ", 
         SuperscriptBox["r2", "2"], " ", 
         SuperscriptBox["R2", "3"], " ", 
         SuperscriptBox["w11", "3"], " ", 
         SuperscriptBox["w12", "2"]}], "+", 
        RowBox[{"8", " ", 
         SuperscriptBox["a11", "3"], " ", "h11", " ", 
         SuperscriptBox["K1", "2"], " ", "K2", " ", 
         SuperscriptBox["R1", "5"], " ", 
         SuperscriptBox["r2", "2"], " ", 
         SuperscriptBox["R2", "3"], " ", 
         SuperscriptBox["w11", "3"], " ", 
         SuperscriptBox["w12", "2"]}], "-", 
        RowBox[{"4", " ", 
         SuperscriptBox["a11", "3"], " ", "a12", " ", "h11", " ", "h12", " ", 
         
         SuperscriptBox["K1", "2"], " ", 
         SuperscriptBox["K2", "2"], " ", 
         SuperscriptBox["R1", "5"], " ", 
         SuperscriptBox["r2", "2"], " ", 
         SuperscriptBox["R2", "3"], " ", 
         SuperscriptBox["w11", "3"], " ", 
         SuperscriptBox["w12", "2"]}], "+", 
        RowBox[{
         SuperscriptBox["a11", "2"], " ", 
         SuperscriptBox["a12", "2"], " ", "e12", " ", "h12", " ", 
         SuperscriptBox["K1", "3"], " ", 
         SuperscriptBox["K2", "2"], " ", "r1", " ", 
         SuperscriptBox["R1", "3"], " ", 
         SuperscriptBox["R2", "4"], " ", 
         SuperscriptBox["w11", "3"], " ", 
         SuperscriptBox["w12", "2"]}], "-", 
        RowBox[{
         SuperscriptBox["a11", "2"], " ", 
         SuperscriptBox["a12", "2"], " ", "e12", " ", "h12", " ", 
         SuperscriptBox["K1", "2"], " ", 
         SuperscriptBox["K2", "2"], " ", "r1", " ", 
         SuperscriptBox["R1", "4"], " ", 
         SuperscriptBox["R2", "4"], " ", 
         SuperscriptBox["w11", "3"], " ", 
         SuperscriptBox["w12", "2"]}], "+", 
        RowBox[{"2", " ", 
         SuperscriptBox["a11", "3"], " ", 
         SuperscriptBox["a12", "2"], " ", "e12", " ", "h11", " ", "h12", " ", 
         
         SuperscriptBox["K1", "3"], " ", 
         SuperscriptBox["K2", "2"], " ", "r1", " ", 
         SuperscriptBox["R1", "4"], " ", 
         SuperscriptBox["R2", "4"], " ", 
         SuperscriptBox["w11", "3"], " ", 
         SuperscriptBox["w12", "2"]}], "-", 
        RowBox[{"2", " ", 
         SuperscriptBox["a11", "3"], " ", 
         SuperscriptBox["a12", "2"], " ", "e11", " ", 
         SuperscriptBox["h12", "2"], " ", 
         SuperscriptBox["K1", "3"], " ", 
         SuperscriptBox["K2", "2"], " ", "r1", " ", 
         SuperscriptBox["R1", "4"], " ", 
         SuperscriptBox["R2", "4"], " ", 
         SuperscriptBox["w11", "3"], " ", 
         SuperscriptBox["w12", "2"]}], "-", 
        RowBox[{"2", " ", 
         SuperscriptBox["a11", "3"], " ", 
         SuperscriptBox["a12", "2"], " ", "e12", " ", "h11", " ", "h12", " ", 
         
         SuperscriptBox["K1", "2"], " ", 
         SuperscriptBox["K2", "2"], " ", "r1", " ", 
         SuperscriptBox["R1", "5"], " ", 
         SuperscriptBox["R2", "4"], " ", 
         SuperscriptBox["w11", "3"], " ", 
         SuperscriptBox["w12", "2"]}], "+", 
        RowBox[{"2", " ", 
         SuperscriptBox["a11", "3"], " ", 
         SuperscriptBox["a12", "2"], " ", "e11", " ", 
         SuperscriptBox["h12", "2"], " ", 
         SuperscriptBox["K1", "2"], " ", 
         SuperscriptBox["K2", "2"], " ", "r1", " ", 
         SuperscriptBox["R1", "5"], " ", 
         SuperscriptBox["R2", "4"], " ", 
         SuperscriptBox["w11", "3"], " ", 
         SuperscriptBox["w12", "2"]}], "-", 
        RowBox[{"4", " ", "a11", " ", 
         SuperscriptBox["a12", "2"], " ", "e12", " ", 
         SuperscriptBox["K1", "3"], " ", "K2", " ", 
         SuperscriptBox["R1", "3"], " ", "r2", " ", 
         SuperscriptBox["R2", "4"], " ", 
         SuperscriptBox["w11", "3"], " ", 
         SuperscriptBox["w12", "2"]}], "-", 
        RowBox[{"4", " ", 
         SuperscriptBox["a11", "2"], " ", "a12", " ", "h12", " ", 
         SuperscriptBox["K1", "3"], " ", "K2", " ", "r1", " ", 
         SuperscriptBox["R1", "3"], " ", "r2", " ", 
         SuperscriptBox["R2", "4"], " ", 
         SuperscriptBox["w11", "3"], " ", 
         SuperscriptBox["w12", "2"]}], "-", 
        RowBox[{"4", " ", "a11", " ", 
         SuperscriptBox["a12", "2"], " ", "h12", " ", 
         SuperscriptBox["K1", "3"], " ", "K2", " ", "r1", " ", 
         SuperscriptBox["R1", "3"], " ", "r2", " ", 
         SuperscriptBox["R2", "4"], " ", 
         SuperscriptBox["w11", "3"], " ", 
         SuperscriptBox["w12", "2"]}], "+", 
        RowBox[{
         SuperscriptBox["a11", "2"], " ", 
         SuperscriptBox["a12", "2"], " ", 
         SuperscriptBox["h12", "2"], " ", 
         SuperscriptBox["K1", "3"], " ", 
         SuperscriptBox["K2", "2"], " ", "r1", " ", 
         SuperscriptBox["R1", "3"], " ", "r2", " ", 
         SuperscriptBox["R2", "4"], " ", 
         SuperscriptBox["w11", "3"], " ", 
         SuperscriptBox["w12", "2"]}], "+", 
        RowBox[{"4", " ", "a11", " ", 
         SuperscriptBox["a12", "2"], " ", "e12", " ", 
         SuperscriptBox["K1", "2"], " ", "K2", " ", 
         SuperscriptBox["R1", "4"], " ", "r2", " ", 
         SuperscriptBox["R2", "4"], " ", 
         SuperscriptBox["w11", "3"], " ", 
         SuperscriptBox["w12", "2"]}], "-", 
        RowBox[{"8", " ", 
         SuperscriptBox["a11", "2"], " ", 
         SuperscriptBox["a12", "2"], " ", "e12", " ", "h11", " ", 
         SuperscriptBox["K1", "3"], " ", "K2", " ", 
         SuperscriptBox["R1", "4"], " ", "r2", " ", 
         SuperscriptBox["R2", "4"], " ", 
         SuperscriptBox["w11", "3"], " ", 
         SuperscriptBox["w12", "2"]}], "+", 
        RowBox[{"4", " ", 
         SuperscriptBox["a11", "2"], " ", 
         SuperscriptBox["a12", "2"], " ", "e11", " ", "h12", " ", 
         SuperscriptBox["K1", "3"], " ", "K2", " ", 
         SuperscriptBox["R1", "4"], " ", "r2", " ", 
         SuperscriptBox["R2", "4"], " ", 
         SuperscriptBox["w11", "3"], " ", 
         SuperscriptBox["w12", "2"]}], "-", 
        RowBox[{"8", " ", 
         SuperscriptBox["a11", "2"], " ", "a12", " ", "h12", " ", 
         SuperscriptBox["K1", "2"], " ", "K2", " ", "r1", " ", 
         SuperscriptBox["R1", "4"], " ", "r2", " ", 
         SuperscriptBox["R2", "4"], " ", 
         SuperscriptBox["w11", "3"], " ", 
         SuperscriptBox["w12", "2"]}], "-", 
        RowBox[{"8", " ", "a11", " ", 
         SuperscriptBox["a12", "2"], " ", "h12", " ", 
         SuperscriptBox["K1", "2"], " ", "K2", " ", "r1", " ", 
         SuperscriptBox["R1", "4"], " ", "r2", " ", 
         SuperscriptBox["R2", "4"], " ", 
         SuperscriptBox["w11", "3"], " ", 
         SuperscriptBox["w12", "2"]}], "+", 
        RowBox[{"4", " ", 
         SuperscriptBox["a11", "3"], " ", "a12", " ", "h11", " ", "h12", " ", 
         
         SuperscriptBox["K1", "3"], " ", "K2", " ", "r1", " ", 
         SuperscriptBox["R1", "4"], " ", "r2", " ", 
         SuperscriptBox["R2", "4"], " ", 
         SuperscriptBox["w11", "3"], " ", 
         SuperscriptBox["w12", "2"]}], "+", 
        RowBox[{"4", " ", 
         SuperscriptBox["a11", "2"], " ", 
         SuperscriptBox["a12", "2"], " ", "h11", " ", "h12", " ", 
         SuperscriptBox["K1", "3"], " ", "K2", " ", "r1", " ", 
         SuperscriptBox["R1", "4"], " ", "r2", " ", 
         SuperscriptBox["R2", "4"], " ", 
         SuperscriptBox["w11", "3"], " ", 
         SuperscriptBox["w12", "2"]}], "+", 
        RowBox[{"2", " ", 
         SuperscriptBox["a11", "2"], " ", 
         SuperscriptBox["a12", "2"], " ", 
         SuperscriptBox["h12", "2"], " ", 
         SuperscriptBox["K1", "2"], " ", 
         SuperscriptBox["K2", "2"], " ", "r1", " ", 
         SuperscriptBox["R1", "4"], " ", "r2", " ", 
         SuperscriptBox["R2", "4"], " ", 
         SuperscriptBox["w11", "3"], " ", 
         SuperscriptBox["w12", "2"]}], "-", 
        RowBox[{
         SuperscriptBox["a11", "3"], " ", 
         SuperscriptBox["a12", "2"], " ", "h11", " ", 
         SuperscriptBox["h12", "2"], " ", 
         SuperscriptBox["K1", "3"], " ", 
         SuperscriptBox["K2", "2"], " ", "r1", " ", 
         SuperscriptBox["R1", "4"], " ", "r2", " ", 
         SuperscriptBox["R2", "4"], " ", 
         SuperscriptBox["w11", "3"], " ", 
         SuperscriptBox["w12", "2"]}], "+", 
        RowBox[{"8", " ", 
         SuperscriptBox["a11", "2"], " ", 
         SuperscriptBox["a12", "2"], " ", "e12", " ", "h11", " ", 
         SuperscriptBox["K1", "2"], " ", "K2", " ", 
         SuperscriptBox["R1", "5"], " ", "r2", " ", 
         SuperscriptBox["R2", "4"], " ", 
         SuperscriptBox["w11", "3"], " ", 
         SuperscriptBox["w12", "2"]}], "-", 
        RowBox[{"4", " ", 
         SuperscriptBox["a11", "2"], " ", 
         SuperscriptBox["a12", "2"], " ", "e11", " ", "h12", " ", 
         SuperscriptBox["K1", "2"], " ", "K2", " ", 
         SuperscriptBox["R1", "5"], " ", "r2", " ", 
         SuperscriptBox["R2", "4"], " ", 
         SuperscriptBox["w11", "3"], " ", 
         SuperscriptBox["w12", "2"]}], "-", 
        RowBox[{"4", " ", 
         SuperscriptBox["a11", "3"], " ", 
         SuperscriptBox["a12", "2"], " ", "e12", " ", 
         SuperscriptBox["h11", "2"], " ", 
         SuperscriptBox["K1", "3"], " ", "K2", " ", 
         SuperscriptBox["R1", "5"], " ", "r2", " ", 
         SuperscriptBox["R2", "4"], " ", 
         SuperscriptBox["w11", "3"], " ", 
         SuperscriptBox["w12", "2"]}], "+", 
        RowBox[{"4", " ", 
         SuperscriptBox["a11", "3"], " ", 
         SuperscriptBox["a12", "2"], " ", "e11", " ", "h11", " ", "h12", " ", 
         
         SuperscriptBox["K1", "3"], " ", "K2", " ", 
         SuperscriptBox["R1", "5"], " ", "r2", " ", 
         SuperscriptBox["R2", "4"], " ", 
         SuperscriptBox["w11", "3"], " ", 
         SuperscriptBox["w12", "2"]}], "+", 
        RowBox[{"12", " ", "a11", " ", 
         SuperscriptBox["a12", "2"], " ", "h12", " ", "K1", " ", "K2", " ", 
         "r1", " ", 
         SuperscriptBox["R1", "5"], " ", "r2", " ", 
         SuperscriptBox["R2", "4"], " ", 
         SuperscriptBox["w11", "3"], " ", 
         SuperscriptBox["w12", "2"]}], "-", 
        RowBox[{"16", " ", 
         SuperscriptBox["a11", "3"], " ", "a12", " ", "h11", " ", "h12", " ", 
         
         SuperscriptBox["K1", "2"], " ", "K2", " ", "r1", " ", 
         SuperscriptBox["R1", "5"], " ", "r2", " ", 
         SuperscriptBox["R2", "4"], " ", 
         SuperscriptBox["w11", "3"], " ", 
         SuperscriptBox["w12", "2"]}], "-", 
        RowBox[{"40", " ", 
         SuperscriptBox["a11", "2"], " ", 
         SuperscriptBox["a12", "2"], " ", "h11", " ", "h12", " ", 
         SuperscriptBox["K1", "2"], " ", "K2", " ", "r1", " ", 
         SuperscriptBox["R1", "5"], " ", "r2", " ", 
         SuperscriptBox["R2", "4"], " ", 
         SuperscriptBox["w11", "3"], " ", 
         SuperscriptBox["w12", "2"]}], "+", 
        RowBox[{"8", " ", 
         SuperscriptBox["a11", "3"], " ", 
         SuperscriptBox["a12", "2"], " ", 
         SuperscriptBox["h11", "2"], " ", "h12", " ", 
         SuperscriptBox["K1", "3"], " ", "K2", " ", "r1", " ", 
         SuperscriptBox["R1", "5"], " ", "r2", " ", 
         SuperscriptBox["R2", "4"], " ", 
         SuperscriptBox["w11", "3"], " ", 
         SuperscriptBox["w12", "2"]}], "+", 
        RowBox[{"4", " ", 
         SuperscriptBox["a11", "3"], " ", 
         SuperscriptBox["a12", "2"], " ", "h11", " ", 
         SuperscriptBox["h12", "2"], " ", 
         SuperscriptBox["K1", "2"], " ", 
         SuperscriptBox["K2", "2"], " ", "r1", " ", 
         SuperscriptBox["R1", "5"], " ", "r2", " ", 
         SuperscriptBox["R2", "4"], " ", 
         SuperscriptBox["w11", "3"], " ", 
         SuperscriptBox["w12", "2"]}], "+", 
        RowBox[{"4", " ", 
         SuperscriptBox["a11", "3"], " ", 
         SuperscriptBox["a12", "2"], " ", "e12", " ", 
         SuperscriptBox["h11", "2"], " ", 
         SuperscriptBox["K1", "2"], " ", "K2", " ", 
         SuperscriptBox["R1", "6"], " ", "r2", " ", 
         SuperscriptBox["R2", "4"], " ", 
         SuperscriptBox["w11", "3"], " ", 
         SuperscriptBox["w12", "2"]}], "-", 
        RowBox[{"4", " ", 
         SuperscriptBox["a11", "3"], " ", 
         SuperscriptBox["a12", "2"], " ", "e11", " ", "h11", " ", "h12", " ", 
         
         SuperscriptBox["K1", "2"], " ", "K2", " ", 
         SuperscriptBox["R1", "6"], " ", "r2", " ", 
         SuperscriptBox["R2", "4"], " ", 
         SuperscriptBox["w11", "3"], " ", 
         SuperscriptBox["w12", "2"]}], "+", 
        RowBox[{"36", " ", 
         SuperscriptBox["a11", "2"], " ", 
         SuperscriptBox["a12", "2"], " ", "h11", " ", "h12", " ", "K1", " ", 
         "K2", " ", "r1", " ", 
         SuperscriptBox["R1", "6"], " ", "r2", " ", 
         SuperscriptBox["R2", "4"], " ", 
         SuperscriptBox["w11", "3"], " ", 
         SuperscriptBox["w12", "2"]}], "-", 
        RowBox[{"32", " ", 
         SuperscriptBox["a11", "3"], " ", 
         SuperscriptBox["a12", "2"], " ", 
         SuperscriptBox["h11", "2"], " ", "h12", " ", 
         SuperscriptBox["K1", "2"], " ", "K2", " ", "r1", " ", 
         SuperscriptBox["R1", "6"], " ", "r2", " ", 
         SuperscriptBox["R2", "4"], " ", 
         SuperscriptBox["w11", "3"], " ", 
         SuperscriptBox["w12", "2"]}], "+", 
        RowBox[{"24", " ", 
         SuperscriptBox["a11", "3"], " ", 
         SuperscriptBox["a12", "2"], " ", 
         SuperscriptBox["h11", "2"], " ", "h12", " ", "K1", " ", "K2", " ", 
         "r1", " ", 
         SuperscriptBox["R1", "7"], " ", "r2", " ", 
         SuperscriptBox["R2", "4"], " ", 
         SuperscriptBox["w11", "3"], " ", 
         SuperscriptBox["w12", "2"]}], "-", 
        RowBox[{"8", " ", 
         SuperscriptBox["a11", "2"], " ", 
         SuperscriptBox["K1", "3"], " ", 
         SuperscriptBox["R1", "3"], " ", 
         SuperscriptBox["r2", "2"], " ", 
         SuperscriptBox["R2", "4"], " ", 
         SuperscriptBox["w11", "3"], " ", 
         SuperscriptBox["w12", "2"]}], "+", 
        RowBox[{"16", " ", 
         SuperscriptBox["a11", "2"], " ", "a12", " ", "h12", " ", 
         SuperscriptBox["K1", "3"], " ", "K2", " ", 
         SuperscriptBox["R1", "3"], " ", 
         SuperscriptBox["r2", "2"], " ", 
         SuperscriptBox["R2", "4"], " ", 
         SuperscriptBox["w11", "3"], " ", 
         SuperscriptBox["w12", "2"]}], "-", 
        RowBox[{"2", " ", 
         SuperscriptBox["a11", "2"], " ", 
         SuperscriptBox["a12", "2"], " ", 
         SuperscriptBox["h12", "2"], " ", 
         SuperscriptBox["K1", "3"], " ", 
         SuperscriptBox["K2", "2"], " ", 
         SuperscriptBox["R1", "3"], " ", 
         SuperscriptBox["r2", "2"], " ", 
         SuperscriptBox["R2", "4"], " ", 
         SuperscriptBox["w11", "3"], " ", 
         SuperscriptBox["w12", "2"]}], "-", 
        RowBox[{"4", " ", 
         SuperscriptBox["a11", "2"], " ", 
         SuperscriptBox["K1", "2"], " ", 
         SuperscriptBox["R1", "4"], " ", 
         SuperscriptBox["r2", "2"], " ", 
         SuperscriptBox["R2", "4"], " ", 
         SuperscriptBox["w11", "3"], " ", 
         SuperscriptBox["w12", "2"]}], "-", 
        RowBox[{"4", " ", 
         SuperscriptBox["a11", "3"], " ", "h11", " ", 
         SuperscriptBox["K1", "3"], " ", 
         SuperscriptBox["R1", "4"], " ", 
         SuperscriptBox["r2", "2"], " ", 
         SuperscriptBox["R2", "4"], " ", 
         SuperscriptBox["w11", "3"], " ", 
         SuperscriptBox["w12", "2"]}], "+", 
        RowBox[{"8", " ", 
         SuperscriptBox["a11", "2"], " ", "a12", " ", "h12", " ", 
         SuperscriptBox["K1", "2"], " ", "K2", " ", 
         SuperscriptBox["R1", "4"], " ", 
         SuperscriptBox["r2", "2"], " ", 
         SuperscriptBox["R2", "4"], " ", 
         SuperscriptBox["w11", "3"], " ", 
         SuperscriptBox["w12", "2"]}], "+", 
        RowBox[{"8", " ", 
         SuperscriptBox["a11", "3"], " ", "a12", " ", "h11", " ", "h12", " ", 
         
         SuperscriptBox["K1", "3"], " ", "K2", " ", 
         SuperscriptBox["R1", "4"], " ", 
         SuperscriptBox["r2", "2"], " ", 
         SuperscriptBox["R2", "4"], " ", 
         SuperscriptBox["w11", "3"], " ", 
         SuperscriptBox["w12", "2"]}], "-", 
        RowBox[{
         SuperscriptBox["a11", "2"], " ", 
         SuperscriptBox["a12", "2"], " ", 
         SuperscriptBox["h12", "2"], " ", 
         SuperscriptBox["K1", "2"], " ", 
         SuperscriptBox["K2", "2"], " ", 
         SuperscriptBox["R1", "4"], " ", 
         SuperscriptBox["r2", "2"], " ", 
         SuperscriptBox["R2", "4"], " ", 
         SuperscriptBox["w11", "3"], " ", 
         SuperscriptBox["w12", "2"]}], "-", 
        RowBox[{
         SuperscriptBox["a11", "3"], " ", 
         SuperscriptBox["a12", "2"], " ", "h11", " ", 
         SuperscriptBox["h12", "2"], " ", 
         SuperscriptBox["K1", "3"], " ", 
         SuperscriptBox["K2", "2"], " ", 
         SuperscriptBox["R1", "4"], " ", 
         SuperscriptBox["r2", "2"], " ", 
         SuperscriptBox["R2", "4"], " ", 
         SuperscriptBox["w11", "3"], " ", 
         SuperscriptBox["w12", "2"]}], "-", 
        RowBox[{"8", " ", 
         SuperscriptBox["a11", "3"], " ", "h11", " ", 
         SuperscriptBox["K1", "2"], " ", 
         SuperscriptBox["R1", "5"], " ", 
         SuperscriptBox["r2", "2"], " ", 
         SuperscriptBox["R2", "4"], " ", 
         SuperscriptBox["w11", "3"], " ", 
         SuperscriptBox["w12", "2"]}], "+", 
        RowBox[{"16", " ", 
         SuperscriptBox["a11", "3"], " ", "a12", " ", "h11", " ", "h12", " ", 
         
         SuperscriptBox["K1", "2"], " ", "K2", " ", 
         SuperscriptBox["R1", "5"], " ", 
         SuperscriptBox["r2", "2"], " ", 
         SuperscriptBox["R2", "4"], " ", 
         SuperscriptBox["w11", "3"], " ", 
         SuperscriptBox["w12", "2"]}], "-", 
        RowBox[{"2", " ", 
         SuperscriptBox["a11", "3"], " ", 
         SuperscriptBox["a12", "2"], " ", "h11", " ", 
         SuperscriptBox["h12", "2"], " ", 
         SuperscriptBox["K1", "2"], " ", 
         SuperscriptBox["K2", "2"], " ", 
         SuperscriptBox["R1", "5"], " ", 
         SuperscriptBox["r2", "2"], " ", 
         SuperscriptBox["R2", "4"], " ", 
         SuperscriptBox["w11", "3"], " ", 
         SuperscriptBox["w12", "2"]}], "-", 
        RowBox[{"2", " ", 
         SuperscriptBox["a11", "2"], " ", 
         SuperscriptBox["a12", "2"], " ", 
         SuperscriptBox["h12", "2"], " ", 
         SuperscriptBox["K1", "3"], " ", "K2", " ", "r1", " ", 
         SuperscriptBox["R1", "3"], " ", "r2", " ", 
         SuperscriptBox["R2", "5"], " ", 
         SuperscriptBox["w11", "3"], " ", 
         SuperscriptBox["w12", "2"]}], "-", 
        RowBox[{"4", " ", 
         SuperscriptBox["a11", "2"], " ", 
         SuperscriptBox["a12", "2"], " ", 
         SuperscriptBox["h12", "2"], " ", 
         SuperscriptBox["K1", "2"], " ", "K2", " ", "r1", " ", 
         SuperscriptBox["R1", "4"], " ", "r2", " ", 
         SuperscriptBox["R2", "5"], " ", 
         SuperscriptBox["w11", "3"], " ", 
         SuperscriptBox["w12", "2"]}], "+", 
        RowBox[{"2", " ", 
         SuperscriptBox["a11", "3"], " ", 
         SuperscriptBox["a12", "2"], " ", "h11", " ", 
         SuperscriptBox["h12", "2"], " ", 
         SuperscriptBox["K1", "3"], " ", "K2", " ", "r1", " ", 
         SuperscriptBox["R1", "4"], " ", "r2", " ", 
         SuperscriptBox["R2", "5"], " ", 
         SuperscriptBox["w11", "3"], " ", 
         SuperscriptBox["w12", "2"]}], "-", 
        RowBox[{"8", " ", 
         SuperscriptBox["a11", "3"], " ", 
         SuperscriptBox["a12", "2"], " ", "h11", " ", 
         SuperscriptBox["h12", "2"], " ", 
         SuperscriptBox["K1", "2"], " ", "K2", " ", "r1", " ", 
         SuperscriptBox["R1", "5"], " ", "r2", " ", 
         SuperscriptBox["R2", "5"], " ", 
         SuperscriptBox["w11", "3"], " ", 
         SuperscriptBox["w12", "2"]}], "-", 
        RowBox[{"16", " ", 
         SuperscriptBox["a11", "2"], " ", "a12", " ", "h12", " ", 
         SuperscriptBox["K1", "3"], " ", 
         SuperscriptBox["R1", "3"], " ", 
         SuperscriptBox["r2", "2"], " ", 
         SuperscriptBox["R2", "5"], " ", 
         SuperscriptBox["w11", "3"], " ", 
         SuperscriptBox["w12", "2"]}], "+", 
        RowBox[{"8", " ", 
         SuperscriptBox["a11", "2"], " ", 
         SuperscriptBox["a12", "2"], " ", 
         SuperscriptBox["h12", "2"], " ", 
         SuperscriptBox["K1", "3"], " ", "K2", " ", 
         SuperscriptBox["R1", "3"], " ", 
         SuperscriptBox["r2", "2"], " ", 
         SuperscriptBox["R2", "5"], " ", 
         SuperscriptBox["w11", "3"], " ", 
         SuperscriptBox["w12", "2"]}], "-", 
        RowBox[{"8", " ", 
         SuperscriptBox["a11", "2"], " ", "a12", " ", "h12", " ", 
         SuperscriptBox["K1", "2"], " ", 
         SuperscriptBox["R1", "4"], " ", 
         SuperscriptBox["r2", "2"], " ", 
         SuperscriptBox["R2", "5"], " ", 
         SuperscriptBox["w11", "3"], " ", 
         SuperscriptBox["w12", "2"]}], "-", 
        RowBox[{"8", " ", 
         SuperscriptBox["a11", "3"], " ", "a12", " ", "h11", " ", "h12", " ", 
         
         SuperscriptBox["K1", "3"], " ", 
         SuperscriptBox["R1", "4"], " ", 
         SuperscriptBox["r2", "2"], " ", 
         SuperscriptBox["R2", "5"], " ", 
         SuperscriptBox["w11", "3"], " ", 
         SuperscriptBox["w12", "2"]}], "+", 
        RowBox[{"4", " ", 
         SuperscriptBox["a11", "2"], " ", 
         SuperscriptBox["a12", "2"], " ", 
         SuperscriptBox["h12", "2"], " ", 
         SuperscriptBox["K1", "2"], " ", "K2", " ", 
         SuperscriptBox["R1", "4"], " ", 
         SuperscriptBox["r2", "2"], " ", 
         SuperscriptBox["R2", "5"], " ", 
         SuperscriptBox["w11", "3"], " ", 
         SuperscriptBox["w12", "2"]}], "+", 
        RowBox[{"4", " ", 
         SuperscriptBox["a11", "3"], " ", 
         SuperscriptBox["a12", "2"], " ", "h11", " ", 
         SuperscriptBox["h12", "2"], " ", 
         SuperscriptBox["K1", "3"], " ", "K2", " ", 
         SuperscriptBox["R1", "4"], " ", 
         SuperscriptBox["r2", "2"], " ", 
         SuperscriptBox["R2", "5"], " ", 
         SuperscriptBox["w11", "3"], " ", 
         SuperscriptBox["w12", "2"]}], "-", 
        RowBox[{"16", " ", 
         SuperscriptBox["a11", "3"], " ", "a12", " ", "h11", " ", "h12", " ", 
         
         SuperscriptBox["K1", "2"], " ", 
         SuperscriptBox["R1", "5"], " ", 
         SuperscriptBox["r2", "2"], " ", 
         SuperscriptBox["R2", "5"], " ", 
         SuperscriptBox["w11", "3"], " ", 
         SuperscriptBox["w12", "2"]}], "+", 
        RowBox[{"8", " ", 
         SuperscriptBox["a11", "3"], " ", 
         SuperscriptBox["a12", "2"], " ", "h11", " ", 
         SuperscriptBox["h12", "2"], " ", 
         SuperscriptBox["K1", "2"], " ", "K2", " ", 
         SuperscriptBox["R1", "5"], " ", 
         SuperscriptBox["r2", "2"], " ", 
         SuperscriptBox["R2", "5"], " ", 
         SuperscriptBox["w11", "3"], " ", 
         SuperscriptBox["w12", "2"]}], "-", 
        RowBox[{"8", " ", 
         SuperscriptBox["a11", "2"], " ", 
         SuperscriptBox["a12", "2"], " ", 
         SuperscriptBox["h12", "2"], " ", 
         SuperscriptBox["K1", "3"], " ", 
         SuperscriptBox["R1", "3"], " ", 
         SuperscriptBox["r2", "2"], " ", 
         SuperscriptBox["R2", "6"], " ", 
         SuperscriptBox["w11", "3"], " ", 
         SuperscriptBox["w12", "2"]}], "-", 
        RowBox[{"4", " ", 
         SuperscriptBox["a11", "2"], " ", 
         SuperscriptBox["a12", "2"], " ", 
         SuperscriptBox["h12", "2"], " ", 
         SuperscriptBox["K1", "2"], " ", 
         SuperscriptBox["R1", "4"], " ", 
         SuperscriptBox["r2", "2"], " ", 
         SuperscriptBox["R2", "6"], " ", 
         SuperscriptBox["w11", "3"], " ", 
         SuperscriptBox["w12", "2"]}], "-", 
        RowBox[{"4", " ", 
         SuperscriptBox["a11", "3"], " ", 
         SuperscriptBox["a12", "2"], " ", "h11", " ", 
         SuperscriptBox["h12", "2"], " ", 
         SuperscriptBox["K1", "3"], " ", 
         SuperscriptBox["R1", "4"], " ", 
         SuperscriptBox["r2", "2"], " ", 
         SuperscriptBox["R2", "6"], " ", 
         SuperscriptBox["w11", "3"], " ", 
         SuperscriptBox["w12", "2"]}], "-", 
        RowBox[{"8", " ", 
         SuperscriptBox["a11", "3"], " ", 
         SuperscriptBox["a12", "2"], " ", "h11", " ", 
         SuperscriptBox["h12", "2"], " ", 
         SuperscriptBox["K1", "2"], " ", 
         SuperscriptBox["R1", "5"], " ", 
         SuperscriptBox["r2", "2"], " ", 
         SuperscriptBox["R2", "6"], " ", 
         SuperscriptBox["w11", "3"], " ", 
         SuperscriptBox["w12", "2"]}], "-", 
        RowBox[{"a11", " ", "a12", " ", 
         SuperscriptBox["K1", "3"], " ", 
         SuperscriptBox["K2", "2"], " ", 
         SuperscriptBox["r1", "2"], " ", 
         SuperscriptBox["R1", "2"], " ", 
         SuperscriptBox["R2", "3"], " ", 
         SuperscriptBox["w11", "2"], " ", 
         SuperscriptBox["w12", "3"]}], "-", 
        RowBox[{"2", " ", 
         SuperscriptBox["a12", "2"], " ", 
         SuperscriptBox["K1", "3"], " ", 
         SuperscriptBox["K2", "2"], " ", 
         SuperscriptBox["r1", "2"], " ", 
         SuperscriptBox["R1", "2"], " ", 
         SuperscriptBox["R2", "3"], " ", 
         SuperscriptBox["w11", "2"], " ", 
         SuperscriptBox["w12", "3"]}], "+", 
        RowBox[{"2", " ", 
         SuperscriptBox["a11", "2"], " ", "a12", " ", "e11", " ", 
         SuperscriptBox["K1", "3"], " ", 
         SuperscriptBox["K2", "2"], " ", "r1", " ", 
         SuperscriptBox["R1", "3"], " ", 
         SuperscriptBox["R2", "3"], " ", 
         SuperscriptBox["w11", "2"], " ", 
         SuperscriptBox["w12", "3"]}], "+", 
        RowBox[{"2", " ", "a11", " ", 
         SuperscriptBox["a12", "2"], " ", "e11", " ", 
         SuperscriptBox["K1", "3"], " ", 
         SuperscriptBox["K2", "2"], " ", "r1", " ", 
         SuperscriptBox["R1", "3"], " ", 
         SuperscriptBox["R2", "3"], " ", 
         SuperscriptBox["w11", "2"], " ", 
         SuperscriptBox["w12", "3"]}], "-", 
        RowBox[{"2", " ", "a11", " ", "a12", " ", 
         SuperscriptBox["K1", "2"], " ", 
         SuperscriptBox["K2", "2"], " ", 
         SuperscriptBox["r1", "2"], " ", 
         SuperscriptBox["R1", "3"], " ", 
         SuperscriptBox["R2", "3"], " ", 
         SuperscriptBox["w11", "2"], " ", 
         SuperscriptBox["w12", "3"]}], "-", 
        RowBox[{"2", " ", 
         SuperscriptBox["a12", "2"], " ", 
         SuperscriptBox["K1", "2"], " ", 
         SuperscriptBox["K2", "2"], " ", 
         SuperscriptBox["r1", "2"], " ", 
         SuperscriptBox["R1", "3"], " ", 
         SuperscriptBox["R2", "3"], " ", 
         SuperscriptBox["w11", "2"], " ", 
         SuperscriptBox["w12", "3"]}], "+", 
        RowBox[{"2", " ", 
         SuperscriptBox["a11", "2"], " ", "a12", " ", "h11", " ", 
         SuperscriptBox["K1", "3"], " ", 
         SuperscriptBox["K2", "2"], " ", 
         SuperscriptBox["r1", "2"], " ", 
         SuperscriptBox["R1", "3"], " ", 
         SuperscriptBox["R2", "3"], " ", 
         SuperscriptBox["w11", "2"], " ", 
         SuperscriptBox["w12", "3"]}], "+", 
        RowBox[{"2", " ", "a11", " ", 
         SuperscriptBox["a12", "2"], " ", "h11", " ", 
         SuperscriptBox["K1", "3"], " ", 
         SuperscriptBox["K2", "2"], " ", 
         SuperscriptBox["r1", "2"], " ", 
         SuperscriptBox["R1", "3"], " ", 
         SuperscriptBox["R2", "3"], " ", 
         SuperscriptBox["w11", "2"], " ", 
         SuperscriptBox["w12", "3"]}], "-", 
        RowBox[{"4", " ", 
         SuperscriptBox["a11", "2"], " ", "a12", " ", "e11", " ", 
         SuperscriptBox["K1", "2"], " ", 
         SuperscriptBox["K2", "2"], " ", "r1", " ", 
         SuperscriptBox["R1", "4"], " ", 
         SuperscriptBox["R2", "3"], " ", 
         SuperscriptBox["w11", "2"], " ", 
         SuperscriptBox["w12", "3"]}], "-", 
        RowBox[{"4", " ", "a11", " ", 
         SuperscriptBox["a12", "2"], " ", "e11", " ", 
         SuperscriptBox["K1", "2"], " ", 
         SuperscriptBox["K2", "2"], " ", "r1", " ", 
         SuperscriptBox["R1", "4"], " ", 
         SuperscriptBox["R2", "3"], " ", 
         SuperscriptBox["w11", "2"], " ", 
         SuperscriptBox["w12", "3"]}], "+", 
        RowBox[{"2", " ", 
         SuperscriptBox["a11", "2"], " ", 
         SuperscriptBox["a12", "2"], " ", "e11", " ", "h11", " ", 
         SuperscriptBox["K1", "3"], " ", 
         SuperscriptBox["K2", "2"], " ", "r1", " ", 
         SuperscriptBox["R1", "4"], " ", 
         SuperscriptBox["R2", "3"], " ", 
         SuperscriptBox["w11", "2"], " ", 
         SuperscriptBox["w12", "3"]}], "+", 
        RowBox[{"3", " ", "a11", " ", "a12", " ", "K1", " ", 
         SuperscriptBox["K2", "2"], " ", 
         SuperscriptBox["r1", "2"], " ", 
         SuperscriptBox["R1", "4"], " ", 
         SuperscriptBox["R2", "3"], " ", 
         SuperscriptBox["w11", "2"], " ", 
         SuperscriptBox["w12", "3"]}], "+", 
        RowBox[{"10", " ", 
         SuperscriptBox["a12", "2"], " ", "K1", " ", 
         SuperscriptBox["K2", "2"], " ", 
         SuperscriptBox["r1", "2"], " ", 
         SuperscriptBox["R1", "4"], " ", 
         SuperscriptBox["R2", "3"], " ", 
         SuperscriptBox["w11", "2"], " ", 
         SuperscriptBox["w12", "3"]}], "-", 
        RowBox[{"8", " ", 
         SuperscriptBox["a11", "2"], " ", "a12", " ", "h11", " ", 
         SuperscriptBox["K1", "2"], " ", 
         SuperscriptBox["K2", "2"], " ", 
         SuperscriptBox["r1", "2"], " ", 
         SuperscriptBox["R1", "4"], " ", 
         SuperscriptBox["R2", "3"], " ", 
         SuperscriptBox["w11", "2"], " ", 
         SuperscriptBox["w12", "3"]}], "-", 
        RowBox[{"22", " ", "a11", " ", 
         SuperscriptBox["a12", "2"], " ", "h11", " ", 
         SuperscriptBox["K1", "2"], " ", 
         SuperscriptBox["K2", "2"], " ", 
         SuperscriptBox["r1", "2"], " ", 
         SuperscriptBox["R1", "4"], " ", 
         SuperscriptBox["R2", "3"], " ", 
         SuperscriptBox["w11", "2"], " ", 
         SuperscriptBox["w12", "3"]}], "+", 
        RowBox[{"4", " ", 
         SuperscriptBox["a11", "2"], " ", 
         SuperscriptBox["a12", "2"], " ", 
         SuperscriptBox["h11", "2"], " ", 
         SuperscriptBox["K1", "3"], " ", 
         SuperscriptBox["K2", "2"], " ", 
         SuperscriptBox["r1", "2"], " ", 
         SuperscriptBox["R1", "4"], " ", 
         SuperscriptBox["R2", "3"], " ", 
         SuperscriptBox["w11", "2"], " ", 
         SuperscriptBox["w12", "3"]}], "+", 
        RowBox[{"2", " ", 
         SuperscriptBox["a11", "2"], " ", "a12", " ", "e11", " ", "K1", " ", 
         SuperscriptBox["K2", "2"], " ", "r1", " ", 
         SuperscriptBox["R1", "5"], " ", 
         SuperscriptBox["R2", "3"], " ", 
         SuperscriptBox["w11", "2"], " ", 
         SuperscriptBox["w12", "3"]}], "+", 
        RowBox[{"2", " ", "a11", " ", 
         SuperscriptBox["a12", "2"], " ", "e11", " ", "K1", " ", 
         SuperscriptBox["K2", "2"], " ", "r1", " ", 
         SuperscriptBox["R1", "5"], " ", 
         SuperscriptBox["R2", "3"], " ", 
         SuperscriptBox["w11", "2"], " ", 
         SuperscriptBox["w12", "3"]}], "-", 
        RowBox[{"4", " ", 
         SuperscriptBox["a11", "2"], " ", 
         SuperscriptBox["a12", "2"], " ", "e11", " ", "h11", " ", 
         SuperscriptBox["K1", "2"], " ", 
         SuperscriptBox["K2", "2"], " ", "r1", " ", 
         SuperscriptBox["R1", "5"], " ", 
         SuperscriptBox["R2", "3"], " ", 
         SuperscriptBox["w11", "2"], " ", 
         SuperscriptBox["w12", "3"]}], "-", 
        RowBox[{"6", " ", 
         SuperscriptBox["a12", "2"], " ", 
         SuperscriptBox["K2", "2"], " ", 
         SuperscriptBox["r1", "2"], " ", 
         SuperscriptBox["R1", "5"], " ", 
         SuperscriptBox["R2", "3"], " ", 
         SuperscriptBox["w11", "2"], " ", 
         SuperscriptBox["w12", "3"]}], "+", 
        RowBox[{"6", " ", 
         SuperscriptBox["a11", "2"], " ", "a12", " ", "h11", " ", "K1", " ", 
         SuperscriptBox["K2", "2"], " ", 
         SuperscriptBox["r1", "2"], " ", 
         SuperscriptBox["R1", "5"], " ", 
         SuperscriptBox["R2", "3"], " ", 
         SuperscriptBox["w11", "2"], " ", 
         SuperscriptBox["w12", "3"]}], "+", 
        RowBox[{"38", " ", "a11", " ", 
         SuperscriptBox["a12", "2"], " ", "h11", " ", "K1", " ", 
         SuperscriptBox["K2", "2"], " ", 
         SuperscriptBox["r1", "2"], " ", 
         SuperscriptBox["R1", "5"], " ", 
         SuperscriptBox["R2", "3"], " ", 
         SuperscriptBox["w11", "2"], " ", 
         SuperscriptBox["w12", "3"]}], "-", 
        RowBox[{"20", " ", 
         SuperscriptBox["a11", "2"], " ", 
         SuperscriptBox["a12", "2"], " ", 
         SuperscriptBox["h11", "2"], " ", 
         SuperscriptBox["K1", "2"], " ", 
         SuperscriptBox["K2", "2"], " ", 
         SuperscriptBox["r1", "2"], " ", 
         SuperscriptBox["R1", "5"], " ", 
         SuperscriptBox["R2", "3"], " ", 
         SuperscriptBox["w11", "2"], " ", 
         SuperscriptBox["w12", "3"]}], "+", 
        RowBox[{"2", " ", 
         SuperscriptBox["a11", "2"], " ", 
         SuperscriptBox["a12", "2"], " ", "e11", " ", "h11", " ", "K1", " ", 
         SuperscriptBox["K2", "2"], " ", "r1", " ", 
         SuperscriptBox["R1", "6"], " ", 
         SuperscriptBox["R2", "3"], " ", 
         SuperscriptBox["w11", "2"], " ", 
         SuperscriptBox["w12", "3"]}], "-", 
        RowBox[{"18", " ", "a11", " ", 
         SuperscriptBox["a12", "2"], " ", "h11", " ", 
         SuperscriptBox["K2", "2"], " ", 
         SuperscriptBox["r1", "2"], " ", 
         SuperscriptBox["R1", "6"], " ", 
         SuperscriptBox["R2", "3"], " ", 
         SuperscriptBox["w11", "2"], " ", 
         SuperscriptBox["w12", "3"]}], "+", 
        RowBox[{"28", " ", 
         SuperscriptBox["a11", "2"], " ", 
         SuperscriptBox["a12", "2"], " ", 
         SuperscriptBox["h11", "2"], " ", "K1", " ", 
         SuperscriptBox["K2", "2"], " ", 
         SuperscriptBox["r1", "2"], " ", 
         SuperscriptBox["R1", "6"], " ", 
         SuperscriptBox["R2", "3"], " ", 
         SuperscriptBox["w11", "2"], " ", 
         SuperscriptBox["w12", "3"]}], "-", 
        RowBox[{"12", " ", 
         SuperscriptBox["a11", "2"], " ", 
         SuperscriptBox["a12", "2"], " ", 
         SuperscriptBox["h11", "2"], " ", 
         SuperscriptBox["K2", "2"], " ", 
         SuperscriptBox["r1", "2"], " ", 
         SuperscriptBox["R1", "7"], " ", 
         SuperscriptBox["R2", "3"], " ", 
         SuperscriptBox["w11", "2"], " ", 
         SuperscriptBox["w12", "3"]}], "+", 
        RowBox[{
         SuperscriptBox["a11", "2"], " ", 
         SuperscriptBox["K1", "3"], " ", 
         SuperscriptBox["K2", "2"], " ", "r1", " ", 
         SuperscriptBox["R1", "2"], " ", "r2", " ", 
         SuperscriptBox["R2", "3"], " ", 
         SuperscriptBox["w11", "2"], " ", 
         SuperscriptBox["w12", "3"]}], "+", 
        RowBox[{"5", " ", "a11", " ", "a12", " ", 
         SuperscriptBox["K1", "3"], " ", 
         SuperscriptBox["K2", "2"], " ", "r1", " ", 
         SuperscriptBox["R1", "2"], " ", "r2", " ", 
         SuperscriptBox["R2", "3"], " ", 
         SuperscriptBox["w11", "2"], " ", 
         SuperscriptBox["w12", "3"]}], "-", 
        RowBox[{
         SuperscriptBox["a11", "2"], " ", "a12", " ", "e11", " ", 
         SuperscriptBox["K1", "3"], " ", 
         SuperscriptBox["K2", "2"], " ", 
         SuperscriptBox["R1", "3"], " ", "r2", " ", 
         SuperscriptBox["R2", "3"], " ", 
         SuperscriptBox["w11", "2"], " ", 
         SuperscriptBox["w12", "3"]}], "-", 
        RowBox[{"2", " ", "a11", " ", "a12", " ", 
         SuperscriptBox["K1", "2"], " ", 
         SuperscriptBox["K2", "2"], " ", "r1", " ", 
         SuperscriptBox["R1", "3"], " ", "r2", " ", 
         SuperscriptBox["R2", "3"], " ", 
         SuperscriptBox["w11", "2"], " ", 
         SuperscriptBox["w12", "3"]}], "+", 
        RowBox[{"2", " ", 
         SuperscriptBox["a11", "2"], " ", "a12", " ", "h11", " ", 
         SuperscriptBox["K1", "3"], " ", 
         SuperscriptBox["K2", "2"], " ", "r1", " ", 
         SuperscriptBox["R1", "3"], " ", "r2", " ", 
         SuperscriptBox["R2", "3"], " ", 
         SuperscriptBox["w11", "2"], " ", 
         SuperscriptBox["w12", "3"]}], "+", 
        RowBox[{
         SuperscriptBox["a11", "2"], " ", "a12", " ", "e11", " ", 
         SuperscriptBox["K1", "2"], " ", 
         SuperscriptBox["K2", "2"], " ", 
         SuperscriptBox["R1", "4"], " ", "r2", " ", 
         SuperscriptBox["R2", "3"], " ", 
         SuperscriptBox["w11", "2"], " ", 
         SuperscriptBox["w12", "3"]}], "-", 
        RowBox[{"3", " ", "a11", " ", "a12", " ", "K1", " ", 
         SuperscriptBox["K2", "2"], " ", "r1", " ", 
         SuperscriptBox["R1", "4"], " ", "r2", " ", 
         SuperscriptBox["R2", "3"], " ", 
         SuperscriptBox["w11", "2"], " ", 
         SuperscriptBox["w12", "3"]}], "+", 
        RowBox[{"4", " ", 
         SuperscriptBox["a11", "2"], " ", "a12", " ", "h11", " ", 
         SuperscriptBox["K1", "2"], " ", 
         SuperscriptBox["K2", "2"], " ", "r1", " ", 
         SuperscriptBox["R1", "4"], " ", "r2", " ", 
         SuperscriptBox["R2", "3"], " ", 
         SuperscriptBox["w11", "2"], " ", 
         SuperscriptBox["w12", "3"]}], "-", 
        RowBox[{"6", " ", 
         SuperscriptBox["a11", "2"], " ", "a12", " ", "h11", " ", "K1", " ", 
         SuperscriptBox["K2", "2"], " ", "r1", " ", 
         SuperscriptBox["R1", "5"], " ", "r2", " ", 
         SuperscriptBox["R2", "3"], " ", 
         SuperscriptBox["w11", "2"], " ", 
         SuperscriptBox["w12", "3"]}], "-", 
        RowBox[{
         SuperscriptBox["a11", "2"], " ", 
         SuperscriptBox["K1", "3"], " ", 
         SuperscriptBox["K2", "2"], " ", 
         SuperscriptBox["R1", "2"], " ", 
         SuperscriptBox["r2", "2"], " ", 
         SuperscriptBox["R2", "3"], " ", 
         SuperscriptBox["w11", "2"], " ", 
         SuperscriptBox["w12", "3"]}], "-", 
        RowBox[{"4", " ", 
         SuperscriptBox["a12", "3"], " ", "e12", " ", 
         SuperscriptBox["K1", "3"], " ", 
         SuperscriptBox["K2", "2"], " ", "r1", " ", 
         SuperscriptBox["R1", "2"], " ", 
         SuperscriptBox["R2", "4"], " ", 
         SuperscriptBox["w11", "2"], " ", 
         SuperscriptBox["w12", "3"]}], "-", 
        RowBox[{"a11", " ", 
         SuperscriptBox["a12", "2"], " ", "h12", " ", 
         SuperscriptBox["K1", "3"], " ", 
         SuperscriptBox["K2", "2"], " ", 
         SuperscriptBox["r1", "2"], " ", 
         SuperscriptBox["R1", "2"], " ", 
         SuperscriptBox["R2", "4"], " ", 
         SuperscriptBox["w11", "2"], " ", 
         SuperscriptBox["w12", "3"]}], "+", 
        RowBox[{"8", " ", 
         SuperscriptBox["a12", "3"], " ", "e12", " ", 
         SuperscriptBox["K1", "2"], " ", 
         SuperscriptBox["K2", "2"], " ", "r1", " ", 
         SuperscriptBox["R1", "3"], " ", 
         SuperscriptBox["R2", "4"], " ", 
         SuperscriptBox["w11", "2"], " ", 
         SuperscriptBox["w12", "3"]}], "-", 
        RowBox[{"8", " ", "a11", " ", 
         SuperscriptBox["a12", "3"], " ", "e12", " ", "h11", " ", 
         SuperscriptBox["K1", "3"], " ", 
         SuperscriptBox["K2", "2"], " ", "r1", " ", 
         SuperscriptBox["R1", "3"], " ", 
         SuperscriptBox["R2", "4"], " ", 
         SuperscriptBox["w11", "2"], " ", 
         SuperscriptBox["w12", "3"]}], "+", 
        RowBox[{"6", " ", 
         SuperscriptBox["a11", "2"], " ", 
         SuperscriptBox["a12", "2"], " ", "e11", " ", "h12", " ", 
         SuperscriptBox["K1", "3"], " ", 
         SuperscriptBox["K2", "2"], " ", "r1", " ", 
         SuperscriptBox["R1", "3"], " ", 
         SuperscriptBox["R2", "4"], " ", 
         SuperscriptBox["w11", "2"], " ", 
         SuperscriptBox["w12", "3"]}], "+", 
        RowBox[{"4", " ", "a11", " ", 
         SuperscriptBox["a12", "3"], " ", "e11", " ", "h12", " ", 
         SuperscriptBox["K1", "3"], " ", 
         SuperscriptBox["K2", "2"], " ", "r1", " ", 
         SuperscriptBox["R1", "3"], " ", 
         SuperscriptBox["R2", "4"], " ", 
         SuperscriptBox["w11", "2"], " ", 
         SuperscriptBox["w12", "3"]}], "-", 
        RowBox[{"4", " ", "a11", " ", 
         SuperscriptBox["a12", "2"], " ", "h12", " ", 
         SuperscriptBox["K1", "2"], " ", 
         SuperscriptBox["K2", "2"], " ", 
         SuperscriptBox["r1", "2"], " ", 
         SuperscriptBox["R1", "3"], " ", 
         SuperscriptBox["R2", "4"], " ", 
         SuperscriptBox["w11", "2"], " ", 
         SuperscriptBox["w12", "3"]}], "-", 
        RowBox[{"4", " ", 
         SuperscriptBox["a12", "3"], " ", "h12", " ", 
         SuperscriptBox["K1", "2"], " ", 
         SuperscriptBox["K2", "2"], " ", 
         SuperscriptBox["r1", "2"], " ", 
         SuperscriptBox["R1", "3"], " ", 
         SuperscriptBox["R2", "4"], " ", 
         SuperscriptBox["w11", "2"], " ", 
         SuperscriptBox["w12", "3"]}], "+", 
        RowBox[{"4", " ", 
         SuperscriptBox["a11", "2"], " ", 
         SuperscriptBox["a12", "2"], " ", "h11", " ", "h12", " ", 
         SuperscriptBox["K1", "3"], " ", 
         SuperscriptBox["K2", "2"], " ", 
         SuperscriptBox["r1", "2"], " ", 
         SuperscriptBox["R1", "3"], " ", 
         SuperscriptBox["R2", "4"], " ", 
         SuperscriptBox["w11", "2"], " ", 
         SuperscriptBox["w12", "3"]}], "+", 
        RowBox[{"4", " ", "a11", " ", 
         SuperscriptBox["a12", "3"], " ", "h11", " ", "h12", " ", 
         SuperscriptBox["K1", "3"], " ", 
         SuperscriptBox["K2", "2"], " ", 
         SuperscriptBox["r1", "2"], " ", 
         SuperscriptBox["R1", "3"], " ", 
         SuperscriptBox["R2", "4"], " ", 
         SuperscriptBox["w11", "2"], " ", 
         SuperscriptBox["w12", "3"]}], "-", 
        RowBox[{"4", " ", 
         SuperscriptBox["a12", "3"], " ", "e12", " ", "K1", " ", 
         SuperscriptBox["K2", "2"], " ", "r1", " ", 
         SuperscriptBox["R1", "4"], " ", 
         SuperscriptBox["R2", "4"], " ", 
         SuperscriptBox["w11", "2"], " ", 
         SuperscriptBox["w12", "3"]}], "+", 
        RowBox[{"16", " ", "a11", " ", 
         SuperscriptBox["a12", "3"], " ", "e12", " ", "h11", " ", 
         SuperscriptBox["K1", "2"], " ", 
         SuperscriptBox["K2", "2"], " ", "r1", " ", 
         SuperscriptBox["R1", "4"], " ", 
         SuperscriptBox["R2", "4"], " ", 
         SuperscriptBox["w11", "2"], " ", 
         SuperscriptBox["w12", "3"]}], "-", 
        RowBox[{"12", " ", 
         SuperscriptBox["a11", "2"], " ", 
         SuperscriptBox["a12", "2"], " ", "e11", " ", "h12", " ", 
         SuperscriptBox["K1", "2"], " ", 
         SuperscriptBox["K2", "2"], " ", "r1", " ", 
         SuperscriptBox["R1", "4"], " ", 
         SuperscriptBox["R2", "4"], " ", 
         SuperscriptBox["w11", "2"], " ", 
         SuperscriptBox["w12", "3"]}], "-", 
        RowBox[{"8", " ", "a11", " ", 
         SuperscriptBox["a12", "3"], " ", "e11", " ", "h12", " ", 
         SuperscriptBox["K1", "2"], " ", 
         SuperscriptBox["K2", "2"], " ", "r1", " ", 
         SuperscriptBox["R1", "4"], " ", 
         SuperscriptBox["R2", "4"], " ", 
         SuperscriptBox["w11", "2"], " ", 
         SuperscriptBox["w12", "3"]}], "-", 
        RowBox[{"4", " ", 
         SuperscriptBox["a11", "2"], " ", 
         SuperscriptBox["a12", "3"], " ", "e12", " ", 
         SuperscriptBox["h11", "2"], " ", 
         SuperscriptBox["K1", "3"], " ", 
         SuperscriptBox["K2", "2"], " ", "r1", " ", 
         SuperscriptBox["R1", "4"], " ", 
         SuperscriptBox["R2", "4"], " ", 
         SuperscriptBox["w11", "2"], " ", 
         SuperscriptBox["w12", "3"]}], "+", 
        RowBox[{"4", " ", 
         SuperscriptBox["a11", "2"], " ", 
         SuperscriptBox["a12", "3"], " ", "e11", " ", "h11", " ", "h12", " ", 
         
         SuperscriptBox["K1", "3"], " ", 
         SuperscriptBox["K2", "2"], " ", "r1", " ", 
         SuperscriptBox["R1", "4"], " ", 
         SuperscriptBox["R2", "4"], " ", 
         SuperscriptBox["w11", "2"], " ", 
         SuperscriptBox["w12", "3"]}], "+", 
        RowBox[{"5", " ", "a11", " ", 
         SuperscriptBox["a12", "2"], " ", "h12", " ", "K1", " ", 
         SuperscriptBox["K2", "2"], " ", 
         SuperscriptBox["r1", "2"], " ", 
         SuperscriptBox["R1", "4"], " ", 
         SuperscriptBox["R2", "4"], " ", 
         SuperscriptBox["w11", "2"], " ", 
         SuperscriptBox["w12", "3"]}], "+", 
        RowBox[{"8", " ", 
         SuperscriptBox["a12", "3"], " ", "h12", " ", "K1", " ", 
         SuperscriptBox["K2", "2"], " ", 
         SuperscriptBox["r1", "2"], " ", 
         SuperscriptBox["R1", "4"], " ", 
         SuperscriptBox["R2", "4"], " ", 
         SuperscriptBox["w11", "2"], " ", 
         SuperscriptBox["w12", "3"]}], "-", 
        RowBox[{"14", " ", 
         SuperscriptBox["a11", "2"], " ", 
         SuperscriptBox["a12", "2"], " ", "h11", " ", "h12", " ", 
         SuperscriptBox["K1", "2"], " ", 
         SuperscriptBox["K2", "2"], " ", 
         SuperscriptBox["r1", "2"], " ", 
         SuperscriptBox["R1", "4"], " ", 
         SuperscriptBox["R2", "4"], " ", 
         SuperscriptBox["w11", "2"], " ", 
         SuperscriptBox["w12", "3"]}], "-", 
        RowBox[{"20", " ", "a11", " ", 
         SuperscriptBox["a12", "3"], " ", "h11", " ", "h12", " ", 
         SuperscriptBox["K1", "2"], " ", 
         SuperscriptBox["K2", "2"], " ", 
         SuperscriptBox["r1", "2"], " ", 
         SuperscriptBox["R1", "4"], " ", 
         SuperscriptBox["R2", "4"], " ", 
         SuperscriptBox["w11", "2"], " ", 
         SuperscriptBox["w12", "3"]}], "+", 
        RowBox[{"4", " ", 
         SuperscriptBox["a11", "2"], " ", 
         SuperscriptBox["a12", "3"], " ", 
         SuperscriptBox["h11", "2"], " ", "h12", " ", 
         SuperscriptBox["K1", "3"], " ", 
         SuperscriptBox["K2", "2"], " ", 
         SuperscriptBox["r1", "2"], " ", 
         SuperscriptBox["R1", "4"], " ", 
         SuperscriptBox["R2", "4"], " ", 
         SuperscriptBox["w11", "2"], " ", 
         SuperscriptBox["w12", "3"]}], "-", 
        RowBox[{"8", " ", "a11", " ", 
         SuperscriptBox["a12", "3"], " ", "e12", " ", "h11", " ", "K1", " ", 
         SuperscriptBox["K2", "2"], " ", "r1", " ", 
         SuperscriptBox["R1", "5"], " ", 
         SuperscriptBox["R2", "4"], " ", 
         SuperscriptBox["w11", "2"], " ", 
         SuperscriptBox["w12", "3"]}], "+", 
        RowBox[{"6", " ", 
         SuperscriptBox["a11", "2"], " ", 
         SuperscriptBox["a12", "2"], " ", "e11", " ", "h12", " ", "K1", " ", 
         SuperscriptBox["K2", "2"], " ", "r1", " ", 
         SuperscriptBox["R1", "5"], " ", 
         SuperscriptBox["R2", "4"], " ", 
         SuperscriptBox["w11", "2"], " ", 
         SuperscriptBox["w12", "3"]}], "+", 
        RowBox[{"4", " ", "a11", " ", 
         SuperscriptBox["a12", "3"], " ", "e11", " ", "h12", " ", "K1", " ", 
         SuperscriptBox["K2", "2"], " ", "r1", " ", 
         SuperscriptBox["R1", "5"], " ", 
         SuperscriptBox["R2", "4"], " ", 
         SuperscriptBox["w11", "2"], " ", 
         SuperscriptBox["w12", "3"]}], "+", 
        RowBox[{"8", " ", 
         SuperscriptBox["a11", "2"], " ", 
         SuperscriptBox["a12", "3"], " ", "e12", " ", 
         SuperscriptBox["h11", "2"], " ", 
         SuperscriptBox["K1", "2"], " ", 
         SuperscriptBox["K2", "2"], " ", "r1", " ", 
         SuperscriptBox["R1", "5"], " ", 
         SuperscriptBox["R2", "4"], " ", 
         SuperscriptBox["w11", "2"], " ", 
         SuperscriptBox["w12", "3"]}], "-", 
        RowBox[{"8", " ", 
         SuperscriptBox["a11", "2"], " ", 
         SuperscriptBox["a12", "3"], " ", "e11", " ", "h11", " ", "h12", " ", 
         
         SuperscriptBox["K1", "2"], " ", 
         SuperscriptBox["K2", "2"], " ", "r1", " ", 
         SuperscriptBox["R1", "5"], " ", 
         SuperscriptBox["R2", "4"], " ", 
         SuperscriptBox["w11", "2"], " ", 
         SuperscriptBox["w12", "3"]}], "-", 
        RowBox[{"4", " ", 
         SuperscriptBox["a12", "3"], " ", "h12", " ", 
         SuperscriptBox["K2", "2"], " ", 
         SuperscriptBox["r1", "2"], " ", 
         SuperscriptBox["R1", "5"], " ", 
         SuperscriptBox["R2", "4"], " ", 
         SuperscriptBox["w11", "2"], " ", 
         SuperscriptBox["w12", "3"]}], "+", 
        RowBox[{"10", " ", 
         SuperscriptBox["a11", "2"], " ", 
         SuperscriptBox["a12", "2"], " ", "h11", " ", "h12", " ", "K1", " ", 
         SuperscriptBox["K2", "2"], " ", 
         SuperscriptBox["r1", "2"], " ", 
         SuperscriptBox["R1", "5"], " ", 
         SuperscriptBox["R2", "4"], " ", 
         SuperscriptBox["w11", "2"], " ", 
         SuperscriptBox["w12", "3"]}], "+", 
        RowBox[{"28", " ", "a11", " ", 
         SuperscriptBox["a12", "3"], " ", "h11", " ", "h12", " ", "K1", " ", 
         SuperscriptBox["K2", "2"], " ", 
         SuperscriptBox["r1", "2"], " ", 
         SuperscriptBox["R1", "5"], " ", 
         SuperscriptBox["R2", "4"], " ", 
         SuperscriptBox["w11", "2"], " ", 
         SuperscriptBox["w12", "3"]}], "-", 
        RowBox[{"16", " ", 
         SuperscriptBox["a11", "2"], " ", 
         SuperscriptBox["a12", "3"], " ", 
         SuperscriptBox["h11", "2"], " ", "h12", " ", 
         SuperscriptBox["K1", "2"], " ", 
         SuperscriptBox["K2", "2"], " ", 
         SuperscriptBox["r1", "2"], " ", 
         SuperscriptBox["R1", "5"], " ", 
         SuperscriptBox["R2", "4"], " ", 
         SuperscriptBox["w11", "2"], " ", 
         SuperscriptBox["w12", "3"]}], "-", 
        RowBox[{"4", " ", 
         SuperscriptBox["a11", "2"], " ", 
         SuperscriptBox["a12", "3"], " ", "e12", " ", 
         SuperscriptBox["h11", "2"], " ", "K1", " ", 
         SuperscriptBox["K2", "2"], " ", "r1", " ", 
         SuperscriptBox["R1", "6"], " ", 
         SuperscriptBox["R2", "4"], " ", 
         SuperscriptBox["w11", "2"], " ", 
         SuperscriptBox["w12", "3"]}], "+", 
        RowBox[{"4", " ", 
         SuperscriptBox["a11", "2"], " ", 
         SuperscriptBox["a12", "3"], " ", "e11", " ", "h11", " ", "h12", " ", 
         "K1", " ", 
         SuperscriptBox["K2", "2"], " ", "r1", " ", 
         SuperscriptBox["R1", "6"], " ", 
         SuperscriptBox["R2", "4"], " ", 
         SuperscriptBox["w11", "2"], " ", 
         SuperscriptBox["w12", "3"]}], "-", 
        RowBox[{"12", " ", "a11", " ", 
         SuperscriptBox["a12", "3"], " ", "h11", " ", "h12", " ", 
         SuperscriptBox["K2", "2"], " ", 
         SuperscriptBox["r1", "2"], " ", 
         SuperscriptBox["R1", "6"], " ", 
         SuperscriptBox["R2", "4"], " ", 
         SuperscriptBox["w11", "2"], " ", 
         SuperscriptBox["w12", "3"]}], "+", 
        RowBox[{"20", " ", 
         SuperscriptBox["a11", "2"], " ", 
         SuperscriptBox["a12", "3"], " ", 
         SuperscriptBox["h11", "2"], " ", "h12", " ", "K1", " ", 
         SuperscriptBox["K2", "2"], " ", 
         SuperscriptBox["r1", "2"], " ", 
         SuperscriptBox["R1", "6"], " ", 
         SuperscriptBox["R2", "4"], " ", 
         SuperscriptBox["w11", "2"], " ", 
         SuperscriptBox["w12", "3"]}], "-", 
        RowBox[{"8", " ", 
         SuperscriptBox["a11", "2"], " ", 
         SuperscriptBox["a12", "3"], " ", 
         SuperscriptBox["h11", "2"], " ", "h12", " ", 
         SuperscriptBox["K2", "2"], " ", 
         SuperscriptBox["r1", "2"], " ", 
         SuperscriptBox["R1", "7"], " ", 
         SuperscriptBox["R2", "4"], " ", 
         SuperscriptBox["w11", "2"], " ", 
         SuperscriptBox["w12", "3"]}], "+", 
        RowBox[{"3", " ", "a11", " ", 
         SuperscriptBox["a12", "2"], " ", "e12", " ", 
         SuperscriptBox["K1", "3"], " ", 
         SuperscriptBox["K2", "2"], " ", 
         SuperscriptBox["R1", "2"], " ", "r2", " ", 
         SuperscriptBox["R2", "4"], " ", 
         SuperscriptBox["w11", "2"], " ", 
         SuperscriptBox["w12", "3"]}], "-", 
        RowBox[{"2", " ", 
         SuperscriptBox["a11", "2"], " ", 
         SuperscriptBox["K1", "3"], " ", "K2", " ", "r1", " ", 
         SuperscriptBox["R1", "2"], " ", "r2", " ", 
         SuperscriptBox["R2", "4"], " ", 
         SuperscriptBox["w11", "2"], " ", 
         SuperscriptBox["w12", "3"]}], "-", 
        RowBox[{"10", " ", "a11", " ", "a12", " ", 
         SuperscriptBox["K1", "3"], " ", "K2", " ", "r1", " ", 
         SuperscriptBox["R1", "2"], " ", "r2", " ", 
         SuperscriptBox["R2", "4"], " ", 
         SuperscriptBox["w11", "2"], " ", 
         SuperscriptBox["w12", "3"]}], "+", 
        RowBox[{"3", " ", 
         SuperscriptBox["a11", "2"], " ", "a12", " ", "h12", " ", 
         SuperscriptBox["K1", "3"], " ", 
         SuperscriptBox["K2", "2"], " ", "r1", " ", 
         SuperscriptBox["R1", "2"], " ", "r2", " ", 
         SuperscriptBox["R2", "4"], " ", 
         SuperscriptBox["w11", "2"], " ", 
         SuperscriptBox["w12", "3"]}], "+", 
        RowBox[{"7", " ", "a11", " ", 
         SuperscriptBox["a12", "2"], " ", "h12", " ", 
         SuperscriptBox["K1", "3"], " ", 
         SuperscriptBox["K2", "2"], " ", "r1", " ", 
         SuperscriptBox["R1", "2"], " ", "r2", " ", 
         SuperscriptBox["R2", "4"], " ", 
         SuperscriptBox["w11", "2"], " ", 
         SuperscriptBox["w12", "3"]}], "+", 
        RowBox[{"2", " ", 
         SuperscriptBox["a11", "2"], " ", "a12", " ", "e11", " ", 
         SuperscriptBox["K1", "3"], " ", "K2", " ", 
         SuperscriptBox["R1", "3"], " ", "r2", " ", 
         SuperscriptBox["R2", "4"], " ", 
         SuperscriptBox["w11", "2"], " ", 
         SuperscriptBox["w12", "3"]}], "-", 
        RowBox[{"3", " ", "a11", " ", 
         SuperscriptBox["a12", "2"], " ", "e12", " ", 
         SuperscriptBox["K1", "2"], " ", 
         SuperscriptBox["K2", "2"], " ", 
         SuperscriptBox["R1", "3"], " ", "r2", " ", 
         SuperscriptBox["R2", "4"], " ", 
         SuperscriptBox["w11", "2"], " ", 
         SuperscriptBox["w12", "3"]}], "+", 
        RowBox[{"3", " ", 
         SuperscriptBox["a11", "2"], " ", 
         SuperscriptBox["a12", "2"], " ", "e12", " ", "h11", " ", 
         SuperscriptBox["K1", "3"], " ", 
         SuperscriptBox["K2", "2"], " ", 
         SuperscriptBox["R1", "3"], " ", "r2", " ", 
         SuperscriptBox["R2", "4"], " ", 
         SuperscriptBox["w11", "2"], " ", 
         SuperscriptBox["w12", "3"]}], "-", 
        RowBox[{"3", " ", 
         SuperscriptBox["a11", "2"], " ", 
         SuperscriptBox["a12", "2"], " ", "e11", " ", "h12", " ", 
         SuperscriptBox["K1", "3"], " ", 
         SuperscriptBox["K2", "2"], " ", 
         SuperscriptBox["R1", "3"], " ", "r2", " ", 
         SuperscriptBox["R2", "4"], " ", 
         SuperscriptBox["w11", "2"], " ", 
         SuperscriptBox["w12", "3"]}], "+", 
        RowBox[{"4", " ", "a11", " ", "a12", " ", 
         SuperscriptBox["K1", "2"], " ", "K2", " ", "r1", " ", 
         SuperscriptBox["R1", "3"], " ", "r2", " ", 
         SuperscriptBox["R2", "4"], " ", 
         SuperscriptBox["w11", "2"], " ", 
         SuperscriptBox["w12", "3"]}], "-", 
        RowBox[{"4", " ", 
         SuperscriptBox["a11", "2"], " ", "a12", " ", "h11", " ", 
         SuperscriptBox["K1", "3"], " ", "K2", " ", "r1", " ", 
         SuperscriptBox["R1", "3"], " ", "r2", " ", 
         SuperscriptBox["R2", "4"], " ", 
         SuperscriptBox["w11", "2"], " ", 
         SuperscriptBox["w12", "3"]}], "-", 
        RowBox[{"2", " ", "a11", " ", 
         SuperscriptBox["a12", "2"], " ", "h12", " ", 
         SuperscriptBox["K1", "2"], " ", 
         SuperscriptBox["K2", "2"], " ", "r1", " ", 
         SuperscriptBox["R1", "3"], " ", "r2", " ", 
         SuperscriptBox["R2", "4"], " ", 
         SuperscriptBox["w11", "2"], " ", 
         SuperscriptBox["w12", "3"]}], "+", 
        RowBox[{"2", " ", 
         SuperscriptBox["a11", "2"], " ", 
         SuperscriptBox["a12", "2"], " ", "h11", " ", "h12", " ", 
         SuperscriptBox["K1", "3"], " ", 
         SuperscriptBox["K2", "2"], " ", "r1", " ", 
         SuperscriptBox["R1", "3"], " ", "r2", " ", 
         SuperscriptBox["R2", "4"], " ", 
         SuperscriptBox["w11", "2"], " ", 
         SuperscriptBox["w12", "3"]}], "-", 
        RowBox[{"2", " ", 
         SuperscriptBox["a11", "2"], " ", "a12", " ", "e11", " ", 
         SuperscriptBox["K1", "2"], " ", "K2", " ", 
         SuperscriptBox["R1", "4"], " ", "r2", " ", 
         SuperscriptBox["R2", "4"], " ", 
         SuperscriptBox["w11", "2"], " ", 
         SuperscriptBox["w12", "3"]}], "-", 
        RowBox[{"3", " ", 
         SuperscriptBox["a11", "2"], " ", 
         SuperscriptBox["a12", "2"], " ", "e12", " ", "h11", " ", 
         SuperscriptBox["K1", "2"], " ", 
         SuperscriptBox["K2", "2"], " ", 
         SuperscriptBox["R1", "4"], " ", "r2", " ", 
         SuperscriptBox["R2", "4"], " ", 
         SuperscriptBox["w11", "2"], " ", 
         SuperscriptBox["w12", "3"]}], "+", 
        RowBox[{"3", " ", 
         SuperscriptBox["a11", "2"], " ", 
         SuperscriptBox["a12", "2"], " ", "e11", " ", "h12", " ", 
         SuperscriptBox["K1", "2"], " ", 
         SuperscriptBox["K2", "2"], " ", 
         SuperscriptBox["R1", "4"], " ", "r2", " ", 
         SuperscriptBox["R2", "4"], " ", 
         SuperscriptBox["w11", "2"], " ", 
         SuperscriptBox["w12", "3"]}], "+", 
        RowBox[{
        "6", " ", "a11", " ", "a12", " ", "K1", " ", "K2", " ", "r1", " ", 
         SuperscriptBox["R1", "4"], " ", "r2", " ", 
         SuperscriptBox["R2", "4"], " ", 
         SuperscriptBox["w11", "2"], " ", 
         SuperscriptBox["w12", "3"]}], "-", 
        RowBox[{"8", " ", 
         SuperscriptBox["a11", "2"], " ", "a12", " ", "h11", " ", 
         SuperscriptBox["K1", "2"], " ", "K2", " ", "r1", " ", 
         SuperscriptBox["R1", "4"], " ", "r2", " ", 
         SuperscriptBox["R2", "4"], " ", 
         SuperscriptBox["w11", "2"], " ", 
         SuperscriptBox["w12", "3"]}], "-", 
        RowBox[{"5", " ", "a11", " ", 
         SuperscriptBox["a12", "2"], " ", "h12", " ", "K1", " ", 
         SuperscriptBox["K2", "2"], " ", "r1", " ", 
         SuperscriptBox["R1", "4"], " ", "r2", " ", 
         SuperscriptBox["R2", "4"], " ", 
         SuperscriptBox["w11", "2"], " ", 
         SuperscriptBox["w12", "3"]}], "+", 
        RowBox[{"8", " ", 
         SuperscriptBox["a11", "2"], " ", 
         SuperscriptBox["a12", "2"], " ", "h11", " ", "h12", " ", 
         SuperscriptBox["K1", "2"], " ", 
         SuperscriptBox["K2", "2"], " ", "r1", " ", 
         SuperscriptBox["R1", "4"], " ", "r2", " ", 
         SuperscriptBox["R2", "4"], " ", 
         SuperscriptBox["w11", "2"], " ", 
         SuperscriptBox["w12", "3"]}], "+", 
        RowBox[{"12", " ", 
         SuperscriptBox["a11", "2"], " ", "a12", " ", "h11", " ", "K1", " ", 
         "K2", " ", "r1", " ", 
         SuperscriptBox["R1", "5"], " ", "r2", " ", 
         SuperscriptBox["R2", "4"], " ", 
         SuperscriptBox["w11", "2"], " ", 
         SuperscriptBox["w12", "3"]}], "-", 
        RowBox[{"10", " ", 
         SuperscriptBox["a11", "2"], " ", 
         SuperscriptBox["a12", "2"], " ", "h11", " ", "h12", " ", "K1", " ", 
         SuperscriptBox["K2", "2"], " ", "r1", " ", 
         SuperscriptBox["R1", "5"], " ", "r2", " ", 
         SuperscriptBox["R2", "4"], " ", 
         SuperscriptBox["w11", "2"], " ", 
         SuperscriptBox["w12", "3"]}], "+", 
        RowBox[{"4", " ", 
         SuperscriptBox["a11", "2"], " ", 
         SuperscriptBox["K1", "3"], " ", "K2", " ", 
         SuperscriptBox["R1", "2"], " ", 
         SuperscriptBox["r2", "2"], " ", 
         SuperscriptBox["R2", "4"], " ", 
         SuperscriptBox["w11", "2"], " ", 
         SuperscriptBox["w12", "3"]}], "-", 
        RowBox[{"3", " ", 
         SuperscriptBox["a11", "2"], " ", "a12", " ", "h12", " ", 
         SuperscriptBox["K1", "3"], " ", 
         SuperscriptBox["K2", "2"], " ", 
         SuperscriptBox["R1", "2"], " ", 
         SuperscriptBox["r2", "2"], " ", 
         SuperscriptBox["R2", "4"], " ", 
         SuperscriptBox["w11", "2"], " ", 
         SuperscriptBox["w12", "3"]}], "-", 
        RowBox[{"2", " ", "a11", " ", 
         SuperscriptBox["a12", "3"], " ", "e12", " ", "h12", " ", 
         SuperscriptBox["K1", "3"], " ", 
         SuperscriptBox["K2", "2"], " ", "r1", " ", 
         SuperscriptBox["R1", "2"], " ", 
         SuperscriptBox["R2", "5"], " ", 
         SuperscriptBox["w11", "2"], " ", 
         SuperscriptBox["w12", "3"]}], "+", 
        RowBox[{"4", " ", "a11", " ", 
         SuperscriptBox["a12", "3"], " ", "e12", " ", "h12", " ", 
         SuperscriptBox["K1", "2"], " ", 
         SuperscriptBox["K2", "2"], " ", "r1", " ", 
         SuperscriptBox["R1", "3"], " ", 
         SuperscriptBox["R2", "5"], " ", 
         SuperscriptBox["w11", "2"], " ", 
         SuperscriptBox["w12", "3"]}], "-", 
        RowBox[{"4", " ", 
         SuperscriptBox["a11", "2"], " ", 
         SuperscriptBox["a12", "3"], " ", "e12", " ", "h11", " ", "h12", " ", 
         
         SuperscriptBox["K1", "3"], " ", 
         SuperscriptBox["K2", "2"], " ", "r1", " ", 
         SuperscriptBox["R1", "3"], " ", 
         SuperscriptBox["R2", "5"], " ", 
         SuperscriptBox["w11", "2"], " ", 
         SuperscriptBox["w12", "3"]}], "+", 
        RowBox[{"4", " ", 
         SuperscriptBox["a11", "2"], " ", 
         SuperscriptBox["a12", "3"], " ", "e11", " ", 
         SuperscriptBox["h12", "2"], " ", 
         SuperscriptBox["K1", "3"], " ", 
         SuperscriptBox["K2", "2"], " ", "r1", " ", 
         SuperscriptBox["R1", "3"], " ", 
         SuperscriptBox["R2", "5"], " ", 
         SuperscriptBox["w11", "2"], " ", 
         SuperscriptBox["w12", "3"]}], "-", 
        RowBox[{"2", " ", "a11", " ", 
         SuperscriptBox["a12", "3"], " ", 
         SuperscriptBox["h12", "2"], " ", 
         SuperscriptBox["K1", "2"], " ", 
         SuperscriptBox["K2", "2"], " ", 
         SuperscriptBox["r1", "2"], " ", 
         SuperscriptBox["R1", "3"], " ", 
         SuperscriptBox["R2", "5"], " ", 
         SuperscriptBox["w11", "2"], " ", 
         SuperscriptBox["w12", "3"]}], "+", 
        RowBox[{"2", " ", 
         SuperscriptBox["a11", "2"], " ", 
         SuperscriptBox["a12", "3"], " ", "h11", " ", 
         SuperscriptBox["h12", "2"], " ", 
         SuperscriptBox["K1", "3"], " ", 
         SuperscriptBox["K2", "2"], " ", 
         SuperscriptBox["r1", "2"], " ", 
         SuperscriptBox["R1", "3"], " ", 
         SuperscriptBox["R2", "5"], " ", 
         SuperscriptBox["w11", "2"], " ", 
         SuperscriptBox["w12", "3"]}], "-", 
        RowBox[{"2", " ", "a11", " ", 
         SuperscriptBox["a12", "3"], " ", "e12", " ", "h12", " ", "K1", " ", 
         SuperscriptBox["K2", "2"], " ", "r1", " ", 
         SuperscriptBox["R1", "4"], " ", 
         SuperscriptBox["R2", "5"], " ", 
         SuperscriptBox["w11", "2"], " ", 
         SuperscriptBox["w12", "3"]}], "+", 
        RowBox[{"8", " ", 
         SuperscriptBox["a11", "2"], " ", 
         SuperscriptBox["a12", "3"], " ", "e12", " ", "h11", " ", "h12", " ", 
         
         SuperscriptBox["K1", "2"], " ", 
         SuperscriptBox["K2", "2"], " ", "r1", " ", 
         SuperscriptBox["R1", "4"], " ", 
         SuperscriptBox["R2", "5"], " ", 
         SuperscriptBox["w11", "2"], " ", 
         SuperscriptBox["w12", "3"]}], "-", 
        RowBox[{"8", " ", 
         SuperscriptBox["a11", "2"], " ", 
         SuperscriptBox["a12", "3"], " ", "e11", " ", 
         SuperscriptBox["h12", "2"], " ", 
         SuperscriptBox["K1", "2"], " ", 
         SuperscriptBox["K2", "2"], " ", "r1", " ", 
         SuperscriptBox["R1", "4"], " ", 
         SuperscriptBox["R2", "5"], " ", 
         SuperscriptBox["w11", "2"], " ", 
         SuperscriptBox["w12", "3"]}], "+", 
        RowBox[{"2", " ", "a11", " ", 
         SuperscriptBox["a12", "3"], " ", 
         SuperscriptBox["h12", "2"], " ", "K1", " ", 
         SuperscriptBox["K2", "2"], " ", 
         SuperscriptBox["r1", "2"], " ", 
         SuperscriptBox["R1", "4"], " ", 
         SuperscriptBox["R2", "5"], " ", 
         SuperscriptBox["w11", "2"], " ", 
         SuperscriptBox["w12", "3"]}], "-", 
        RowBox[{"6", " ", 
         SuperscriptBox["a11", "2"], " ", 
         SuperscriptBox["a12", "3"], " ", "h11", " ", 
         SuperscriptBox["h12", "2"], " ", 
         SuperscriptBox["K1", "2"], " ", 
         SuperscriptBox["K2", "2"], " ", 
         SuperscriptBox["r1", "2"], " ", 
         SuperscriptBox["R1", "4"], " ", 
         SuperscriptBox["R2", "5"], " ", 
         SuperscriptBox["w11", "2"], " ", 
         SuperscriptBox["w12", "3"]}], "-", 
        RowBox[{"4", " ", 
         SuperscriptBox["a11", "2"], " ", 
         SuperscriptBox["a12", "3"], " ", "e12", " ", "h11", " ", "h12", " ", 
         "K1", " ", 
         SuperscriptBox["K2", "2"], " ", "r1", " ", 
         SuperscriptBox["R1", "5"], " ", 
         SuperscriptBox["R2", "5"], " ", 
         SuperscriptBox["w11", "2"], " ", 
         SuperscriptBox["w12", "3"]}], "+", 
        RowBox[{"4", " ", 
         SuperscriptBox["a11", "2"], " ", 
         SuperscriptBox["a12", "3"], " ", "e11", " ", 
         SuperscriptBox["h12", "2"], " ", "K1", " ", 
         SuperscriptBox["K2", "2"], " ", "r1", " ", 
         SuperscriptBox["R1", "5"], " ", 
         SuperscriptBox["R2", "5"], " ", 
         SuperscriptBox["w11", "2"], " ", 
         SuperscriptBox["w12", "3"]}], "+", 
        RowBox[{"4", " ", 
         SuperscriptBox["a11", "2"], " ", 
         SuperscriptBox["a12", "3"], " ", "h11", " ", 
         SuperscriptBox["h12", "2"], " ", "K1", " ", 
         SuperscriptBox["K2", "2"], " ", 
         SuperscriptBox["r1", "2"], " ", 
         SuperscriptBox["R1", "5"], " ", 
         SuperscriptBox["R2", "5"], " ", 
         SuperscriptBox["w11", "2"], " ", 
         SuperscriptBox["w12", "3"]}], "-", 
        RowBox[{"6", " ", "a11", " ", 
         SuperscriptBox["a12", "2"], " ", "e12", " ", 
         SuperscriptBox["K1", "3"], " ", "K2", " ", 
         SuperscriptBox["R1", "2"], " ", "r2", " ", 
         SuperscriptBox["R2", "5"], " ", 
         SuperscriptBox["w11", "2"], " ", 
         SuperscriptBox["w12", "3"]}], "+", 
        RowBox[{"2", " ", "a11", " ", 
         SuperscriptBox["a12", "3"], " ", "e12", " ", "h12", " ", 
         SuperscriptBox["K1", "3"], " ", 
         SuperscriptBox["K2", "2"], " ", 
         SuperscriptBox["R1", "2"], " ", "r2", " ", 
         SuperscriptBox["R2", "5"], " ", 
         SuperscriptBox["w11", "2"], " ", 
         SuperscriptBox["w12", "3"]}], "-", 
        RowBox[{"6", " ", 
         SuperscriptBox["a11", "2"], " ", "a12", " ", "h12", " ", 
         SuperscriptBox["K1", "3"], " ", "K2", " ", "r1", " ", 
         SuperscriptBox["R1", "2"], " ", "r2", " ", 
         SuperscriptBox["R2", "5"], " ", 
         SuperscriptBox["w11", "2"], " ", 
         SuperscriptBox["w12", "3"]}], "-", 
        RowBox[{"14", " ", "a11", " ", 
         SuperscriptBox["a12", "2"], " ", "h12", " ", 
         SuperscriptBox["K1", "3"], " ", "K2", " ", "r1", " ", 
         SuperscriptBox["R1", "2"], " ", "r2", " ", 
         SuperscriptBox["R2", "5"], " ", 
         SuperscriptBox["w11", "2"], " ", 
         SuperscriptBox["w12", "3"]}], "+", 
        RowBox[{"3", " ", 
         SuperscriptBox["a11", "2"], " ", 
         SuperscriptBox["a12", "2"], " ", 
         SuperscriptBox["h12", "2"], " ", 
         SuperscriptBox["K1", "3"], " ", 
         SuperscriptBox["K2", "2"], " ", "r1", " ", 
         SuperscriptBox["R1", "2"], " ", "r2", " ", 
         SuperscriptBox["R2", "5"], " ", 
         SuperscriptBox["w11", "2"], " ", 
         SuperscriptBox["w12", "3"]}], "+", 
        RowBox[{"2", " ", "a11", " ", 
         SuperscriptBox["a12", "3"], " ", 
         SuperscriptBox["h12", "2"], " ", 
         SuperscriptBox["K1", "3"], " ", 
         SuperscriptBox["K2", "2"], " ", "r1", " ", 
         SuperscriptBox["R1", "2"], " ", "r2", " ", 
         SuperscriptBox["R2", "5"], " ", 
         SuperscriptBox["w11", "2"], " ", 
         SuperscriptBox["w12", "3"]}], "+", 
        RowBox[{"6", " ", "a11", " ", 
         SuperscriptBox["a12", "2"], " ", "e12", " ", 
         SuperscriptBox["K1", "2"], " ", "K2", " ", 
         SuperscriptBox["R1", "3"], " ", "r2", " ", 
         SuperscriptBox["R2", "5"], " ", 
         SuperscriptBox["w11", "2"], " ", 
         SuperscriptBox["w12", "3"]}], "-", 
        RowBox[{"6", " ", 
         SuperscriptBox["a11", "2"], " ", 
         SuperscriptBox["a12", "2"], " ", "e12", " ", "h11", " ", 
         SuperscriptBox["K1", "3"], " ", "K2", " ", 
         SuperscriptBox["R1", "3"], " ", "r2", " ", 
         SuperscriptBox["R2", "5"], " ", 
         SuperscriptBox["w11", "2"], " ", 
         SuperscriptBox["w12", "3"]}], "+", 
        RowBox[{"6", " ", 
         SuperscriptBox["a11", "2"], " ", 
         SuperscriptBox["a12", "2"], " ", "e11", " ", "h12", " ", 
         SuperscriptBox["K1", "3"], " ", "K2", " ", 
         SuperscriptBox["R1", "3"], " ", "r2", " ", 
         SuperscriptBox["R2", "5"], " ", 
         SuperscriptBox["w11", "2"], " ", 
         SuperscriptBox["w12", "3"]}], "-", 
        RowBox[{"2", " ", "a11", " ", 
         SuperscriptBox["a12", "3"], " ", "e12", " ", "h12", " ", 
         SuperscriptBox["K1", "2"], " ", 
         SuperscriptBox["K2", "2"], " ", 
         SuperscriptBox["R1", "3"], " ", "r2", " ", 
         SuperscriptBox["R2", "5"], " ", 
         SuperscriptBox["w11", "2"], " ", 
         SuperscriptBox["w12", "3"]}], "+", 
        RowBox[{"2", " ", 
         SuperscriptBox["a11", "2"], " ", 
         SuperscriptBox["a12", "3"], " ", "e12", " ", "h11", " ", "h12", " ", 
         
         SuperscriptBox["K1", "3"], " ", 
         SuperscriptBox["K2", "2"], " ", 
         SuperscriptBox["R1", "3"], " ", "r2", " ", 
         SuperscriptBox["R2", "5"], " ", 
         SuperscriptBox["w11", "2"], " ", 
         SuperscriptBox["w12", "3"]}], "-", 
        RowBox[{"2", " ", 
         SuperscriptBox["a11", "2"], " ", 
         SuperscriptBox["a12", "3"], " ", "e11", " ", 
         SuperscriptBox["h12", "2"], " ", 
         SuperscriptBox["K1", "3"], " ", 
         SuperscriptBox["K2", "2"], " ", 
         SuperscriptBox["R1", "3"], " ", "r2", " ", 
         SuperscriptBox["R2", "5"], " ", 
         SuperscriptBox["w11", "2"], " ", 
         SuperscriptBox["w12", "3"]}], "+", 
        RowBox[{"4", " ", "a11", " ", 
         SuperscriptBox["a12", "2"], " ", "h12", " ", 
         SuperscriptBox["K1", "2"], " ", "K2", " ", "r1", " ", 
         SuperscriptBox["R1", "3"], " ", "r2", " ", 
         SuperscriptBox["R2", "5"], " ", 
         SuperscriptBox["w11", "2"], " ", 
         SuperscriptBox["w12", "3"]}], "-", 
        RowBox[{"4", " ", 
         SuperscriptBox["a11", "2"], " ", 
         SuperscriptBox["a12", "2"], " ", "h11", " ", "h12", " ", 
         SuperscriptBox["K1", "3"], " ", "K2", " ", "r1", " ", 
         SuperscriptBox["R1", "3"], " ", "r2", " ", 
         SuperscriptBox["R2", "5"], " ", 
         SuperscriptBox["w11", "2"], " ", 
         SuperscriptBox["w12", "3"]}], "+", 
        RowBox[{"6", " ", 
         SuperscriptBox["a11", "2"], " ", 
         SuperscriptBox["a12", "2"], " ", "e12", " ", "h11", " ", 
         SuperscriptBox["K1", "2"], " ", "K2", " ", 
         SuperscriptBox["R1", "4"], " ", "r2", " ", 
         SuperscriptBox["R2", "5"], " ", 
         SuperscriptBox["w11", "2"], " ", 
         SuperscriptBox["w12", "3"]}], "-", 
        RowBox[{"6", " ", 
         SuperscriptBox["a11", "2"], " ", 
         SuperscriptBox["a12", "2"], " ", "e11", " ", "h12", " ", 
         SuperscriptBox["K1", "2"], " ", "K2", " ", 
         SuperscriptBox["R1", "4"], " ", "r2", " ", 
         SuperscriptBox["R2", "5"], " ", 
         SuperscriptBox["w11", "2"], " ", 
         SuperscriptBox["w12", "3"]}], "-", 
        RowBox[{"2", " ", 
         SuperscriptBox["a11", "2"], " ", 
         SuperscriptBox["a12", "3"], " ", "e12", " ", "h11", " ", "h12", " ", 
         
         SuperscriptBox["K1", "2"], " ", 
         SuperscriptBox["K2", "2"], " ", 
         SuperscriptBox["R1", "4"], " ", "r2", " ", 
         SuperscriptBox["R2", "5"], " ", 
         SuperscriptBox["w11", "2"], " ", 
         SuperscriptBox["w12", "3"]}], "+", 
        RowBox[{"2", " ", 
         SuperscriptBox["a11", "2"], " ", 
         SuperscriptBox["a12", "3"], " ", "e11", " ", 
         SuperscriptBox["h12", "2"], " ", 
         SuperscriptBox["K1", "2"], " ", 
         SuperscriptBox["K2", "2"], " ", 
         SuperscriptBox["R1", "4"], " ", "r2", " ", 
         SuperscriptBox["R2", "5"], " ", 
         SuperscriptBox["w11", "2"], " ", 
         SuperscriptBox["w12", "3"]}], "+", 
        RowBox[{"10", " ", "a11", " ", 
         SuperscriptBox["a12", "2"], " ", "h12", " ", "K1", " ", "K2", " ", 
         "r1", " ", 
         SuperscriptBox["R1", "4"], " ", "r2", " ", 
         SuperscriptBox["R2", "5"], " ", 
         SuperscriptBox["w11", "2"], " ", 
         SuperscriptBox["w12", "3"]}], "-", 
        RowBox[{"16", " ", 
         SuperscriptBox["a11", "2"], " ", 
         SuperscriptBox["a12", "2"], " ", "h11", " ", "h12", " ", 
         SuperscriptBox["K1", "2"], " ", "K2", " ", "r1", " ", 
         SuperscriptBox["R1", "4"], " ", "r2", " ", 
         SuperscriptBox["R2", "5"], " ", 
         SuperscriptBox["w11", "2"], " ", 
         SuperscriptBox["w12", "3"]}], "-", 
        RowBox[{"2", " ", "a11", " ", 
         SuperscriptBox["a12", "3"], " ", 
         SuperscriptBox["h12", "2"], " ", "K1", " ", 
         SuperscriptBox["K2", "2"], " ", "r1", " ", 
         SuperscriptBox["R1", "4"], " ", "r2", " ", 
         SuperscriptBox["R2", "5"], " ", 
         SuperscriptBox["w11", "2"], " ", 
         SuperscriptBox["w12", "3"]}], "+", 
        RowBox[{"4", " ", 
         SuperscriptBox["a11", "2"], " ", 
         SuperscriptBox["a12", "3"], " ", "h11", " ", 
         SuperscriptBox["h12", "2"], " ", 
         SuperscriptBox["K1", "2"], " ", 
         SuperscriptBox["K2", "2"], " ", "r1", " ", 
         SuperscriptBox["R1", "4"], " ", "r2", " ", 
         SuperscriptBox["R2", "5"], " ", 
         SuperscriptBox["w11", "2"], " ", 
         SuperscriptBox["w12", "3"]}], "+", 
        RowBox[{"20", " ", 
         SuperscriptBox["a11", "2"], " ", 
         SuperscriptBox["a12", "2"], " ", "h11", " ", "h12", " ", "K1", " ", 
         "K2", " ", "r1", " ", 
         SuperscriptBox["R1", "5"], " ", "r2", " ", 
         SuperscriptBox["R2", "5"], " ", 
         SuperscriptBox["w11", "2"], " ", 
         SuperscriptBox["w12", "3"]}], "-", 
        RowBox[{"4", " ", 
         SuperscriptBox["a11", "2"], " ", 
         SuperscriptBox["a12", "3"], " ", "h11", " ", 
         SuperscriptBox["h12", "2"], " ", "K1", " ", 
         SuperscriptBox["K2", "2"], " ", "r1", " ", 
         SuperscriptBox["R1", "5"], " ", "r2", " ", 
         SuperscriptBox["R2", "5"], " ", 
         SuperscriptBox["w11", "2"], " ", 
         SuperscriptBox["w12", "3"]}], "-", 
        RowBox[{"4", " ", 
         SuperscriptBox["a11", "2"], " ", 
         SuperscriptBox["K1", "3"], " ", 
         SuperscriptBox["R1", "2"], " ", 
         SuperscriptBox["r2", "2"], " ", 
         SuperscriptBox["R2", "5"], " ", 
         SuperscriptBox["w11", "2"], " ", 
         SuperscriptBox["w12", "3"]}], "+", 
        RowBox[{"12", " ", 
         SuperscriptBox["a11", "2"], " ", "a12", " ", "h12", " ", 
         SuperscriptBox["K1", "3"], " ", "K2", " ", 
         SuperscriptBox["R1", "2"], " ", 
         SuperscriptBox["r2", "2"], " ", 
         SuperscriptBox["R2", "5"], " ", 
         SuperscriptBox["w11", "2"], " ", 
         SuperscriptBox["w12", "3"]}], "-", 
        RowBox[{"3", " ", 
         SuperscriptBox["a11", "2"], " ", 
         SuperscriptBox["a12", "2"], " ", 
         SuperscriptBox["h12", "2"], " ", 
         SuperscriptBox["K1", "3"], " ", 
         SuperscriptBox["K2", "2"], " ", 
         SuperscriptBox["R1", "2"], " ", 
         SuperscriptBox["r2", "2"], " ", 
         SuperscriptBox["R2", "5"], " ", 
         SuperscriptBox["w11", "2"], " ", 
         SuperscriptBox["w12", "3"]}], "-", 
        RowBox[{"4", " ", "a11", " ", 
         SuperscriptBox["a12", "3"], " ", "e12", " ", "h12", " ", 
         SuperscriptBox["K1", "3"], " ", "K2", " ", 
         SuperscriptBox["R1", "2"], " ", "r2", " ", 
         SuperscriptBox["R2", "6"], " ", 
         SuperscriptBox["w11", "2"], " ", 
         SuperscriptBox["w12", "3"]}], "-", 
        RowBox[{"6", " ", 
         SuperscriptBox["a11", "2"], " ", 
         SuperscriptBox["a12", "2"], " ", 
         SuperscriptBox["h12", "2"], " ", 
         SuperscriptBox["K1", "3"], " ", "K2", " ", "r1", " ", 
         SuperscriptBox["R1", "2"], " ", "r2", " ", 
         SuperscriptBox["R2", "6"], " ", 
         SuperscriptBox["w11", "2"], " ", 
         SuperscriptBox["w12", "3"]}], "-", 
        RowBox[{"4", " ", "a11", " ", 
         SuperscriptBox["a12", "3"], " ", 
         SuperscriptBox["h12", "2"], " ", 
         SuperscriptBox["K1", "3"], " ", "K2", " ", "r1", " ", 
         SuperscriptBox["R1", "2"], " ", "r2", " ", 
         SuperscriptBox["R2", "6"], " ", 
         SuperscriptBox["w11", "2"], " ", 
         SuperscriptBox["w12", "3"]}], "+", 
        RowBox[{
         SuperscriptBox["a11", "2"], " ", 
         SuperscriptBox["a12", "3"], " ", 
         SuperscriptBox["h12", "3"], " ", 
         SuperscriptBox["K1", "3"], " ", 
         SuperscriptBox["K2", "2"], " ", "r1", " ", 
         SuperscriptBox["R1", "2"], " ", "r2", " ", 
         SuperscriptBox["R2", "6"], " ", 
         SuperscriptBox["w11", "2"], " ", 
         SuperscriptBox["w12", "3"]}], "+", 
        RowBox[{"4", " ", "a11", " ", 
         SuperscriptBox["a12", "3"], " ", "e12", " ", "h12", " ", 
         SuperscriptBox["K1", "2"], " ", "K2", " ", 
         SuperscriptBox["R1", "3"], " ", "r2", " ", 
         SuperscriptBox["R2", "6"], " ", 
         SuperscriptBox["w11", "2"], " ", 
         SuperscriptBox["w12", "3"]}], "-", 
        RowBox[{"4", " ", 
         SuperscriptBox["a11", "2"], " ", 
         SuperscriptBox["a12", "3"], " ", "e12", " ", "h11", " ", "h12", " ", 
         
         SuperscriptBox["K1", "3"], " ", "K2", " ", 
         SuperscriptBox["R1", "3"], " ", "r2", " ", 
         SuperscriptBox["R2", "6"], " ", 
         SuperscriptBox["w11", "2"], " ", 
         SuperscriptBox["w12", "3"]}], "+", 
        RowBox[{"4", " ", 
         SuperscriptBox["a11", "2"], " ", 
         SuperscriptBox["a12", "3"], " ", "e11", " ", 
         SuperscriptBox["h12", "2"], " ", 
         SuperscriptBox["K1", "3"], " ", "K2", " ", 
         SuperscriptBox["R1", "3"], " ", "r2", " ", 
         SuperscriptBox["R2", "6"], " ", 
         SuperscriptBox["w11", "2"], " ", 
         SuperscriptBox["w12", "3"]}], "+", 
        RowBox[{"4", " ", 
         SuperscriptBox["a11", "2"], " ", 
         SuperscriptBox["a12", "3"], " ", "e12", " ", "h11", " ", "h12", " ", 
         
         SuperscriptBox["K1", "2"], " ", "K2", " ", 
         SuperscriptBox["R1", "4"], " ", "r2", " ", 
         SuperscriptBox["R2", "6"], " ", 
         SuperscriptBox["w11", "2"], " ", 
         SuperscriptBox["w12", "3"]}], "-", 
        RowBox[{"4", " ", 
         SuperscriptBox["a11", "2"], " ", 
         SuperscriptBox["a12", "3"], " ", "e11", " ", 
         SuperscriptBox["h12", "2"], " ", 
         SuperscriptBox["K1", "2"], " ", "K2", " ", 
         SuperscriptBox["R1", "4"], " ", "r2", " ", 
         SuperscriptBox["R2", "6"], " ", 
         SuperscriptBox["w11", "2"], " ", 
         SuperscriptBox["w12", "3"]}], "+", 
        RowBox[{"4", " ", "a11", " ", 
         SuperscriptBox["a12", "3"], " ", 
         SuperscriptBox["h12", "2"], " ", "K1", " ", "K2", " ", "r1", " ", 
         SuperscriptBox["R1", "4"], " ", "r2", " ", 
         SuperscriptBox["R2", "6"], " ", 
         SuperscriptBox["w11", "2"], " ", 
         SuperscriptBox["w12", "3"]}], "-", 
        RowBox[{"8", " ", 
         SuperscriptBox["a11", "2"], " ", 
         SuperscriptBox["a12", "3"], " ", "h11", " ", 
         SuperscriptBox["h12", "2"], " ", 
         SuperscriptBox["K1", "2"], " ", "K2", " ", "r1", " ", 
         SuperscriptBox["R1", "4"], " ", "r2", " ", 
         SuperscriptBox["R2", "6"], " ", 
         SuperscriptBox["w11", "2"], " ", 
         SuperscriptBox["w12", "3"]}], "+", 
        RowBox[{"8", " ", 
         SuperscriptBox["a11", "2"], " ", 
         SuperscriptBox["a12", "3"], " ", "h11", " ", 
         SuperscriptBox["h12", "2"], " ", "K1", " ", "K2", " ", "r1", " ", 
         SuperscriptBox["R1", "5"], " ", "r2", " ", 
         SuperscriptBox["R2", "6"], " ", 
         SuperscriptBox["w11", "2"], " ", 
         SuperscriptBox["w12", "3"]}], "-", 
        RowBox[{"12", " ", 
         SuperscriptBox["a11", "2"], " ", "a12", " ", "h12", " ", 
         SuperscriptBox["K1", "3"], " ", 
         SuperscriptBox["R1", "2"], " ", 
         SuperscriptBox["r2", "2"], " ", 
         SuperscriptBox["R2", "6"], " ", 
         SuperscriptBox["w11", "2"], " ", 
         SuperscriptBox["w12", "3"]}], "+", 
        RowBox[{"12", " ", 
         SuperscriptBox["a11", "2"], " ", 
         SuperscriptBox["a12", "2"], " ", 
         SuperscriptBox["h12", "2"], " ", 
         SuperscriptBox["K1", "3"], " ", "K2", " ", 
         SuperscriptBox["R1", "2"], " ", 
         SuperscriptBox["r2", "2"], " ", 
         SuperscriptBox["R2", "6"], " ", 
         SuperscriptBox["w11", "2"], " ", 
         SuperscriptBox["w12", "3"]}], "-", 
        RowBox[{
         SuperscriptBox["a11", "2"], " ", 
         SuperscriptBox["a12", "3"], " ", 
         SuperscriptBox["h12", "3"], " ", 
         SuperscriptBox["K1", "3"], " ", 
         SuperscriptBox["K2", "2"], " ", 
         SuperscriptBox["R1", "2"], " ", 
         SuperscriptBox["r2", "2"], " ", 
         SuperscriptBox["R2", "6"], " ", 
         SuperscriptBox["w11", "2"], " ", 
         SuperscriptBox["w12", "3"]}], "-", 
        RowBox[{"2", " ", 
         SuperscriptBox["a11", "2"], " ", 
         SuperscriptBox["a12", "3"], " ", 
         SuperscriptBox["h12", "3"], " ", 
         SuperscriptBox["K1", "3"], " ", "K2", " ", "r1", " ", 
         SuperscriptBox["R1", "2"], " ", "r2", " ", 
         SuperscriptBox["R2", "7"], " ", 
         SuperscriptBox["w11", "2"], " ", 
         SuperscriptBox["w12", "3"]}], "-", 
        RowBox[{"12", " ", 
         SuperscriptBox["a11", "2"], " ", 
         SuperscriptBox["a12", "2"], " ", 
         SuperscriptBox["h12", "2"], " ", 
         SuperscriptBox["K1", "3"], " ", 
         SuperscriptBox["R1", "2"], " ", 
         SuperscriptBox["r2", "2"], " ", 
         SuperscriptBox["R2", "7"], " ", 
         SuperscriptBox["w11", "2"], " ", 
         SuperscriptBox["w12", "3"]}], "+", 
        RowBox[{"4", " ", 
         SuperscriptBox["a11", "2"], " ", 
         SuperscriptBox["a12", "3"], " ", 
         SuperscriptBox["h12", "3"], " ", 
         SuperscriptBox["K1", "3"], " ", "K2", " ", 
         SuperscriptBox["R1", "2"], " ", 
         SuperscriptBox["r2", "2"], " ", 
         SuperscriptBox["R2", "7"], " ", 
         SuperscriptBox["w11", "2"], " ", 
         SuperscriptBox["w12", "3"]}], "-", 
        RowBox[{"4", " ", 
         SuperscriptBox["a11", "2"], " ", 
         SuperscriptBox["a12", "3"], " ", 
         SuperscriptBox["h12", "3"], " ", 
         SuperscriptBox["K1", "3"], " ", 
         SuperscriptBox["R1", "2"], " ", 
         SuperscriptBox["r2", "2"], " ", 
         SuperscriptBox["R2", "8"], " ", 
         SuperscriptBox["w11", "2"], " ", 
         SuperscriptBox["w12", "3"]}], "-", 
        RowBox[{"a11", " ", "a12", " ", 
         SuperscriptBox["K1", "3"], " ", 
         SuperscriptBox["K2", "2"], " ", 
         SuperscriptBox["r1", "2"], " ", "R1", " ", 
         SuperscriptBox["R2", "4"], " ", "w11", " ", 
         SuperscriptBox["w12", "4"]}], "-", 
        RowBox[{"3", " ", 
         SuperscriptBox["a12", "2"], " ", 
         SuperscriptBox["K1", "3"], " ", 
         SuperscriptBox["K2", "2"], " ", 
         SuperscriptBox["r1", "2"], " ", "R1", " ", 
         SuperscriptBox["R2", "4"], " ", "w11", " ", 
         SuperscriptBox["w12", "4"]}], "+", 
        RowBox[{"a11", " ", 
         SuperscriptBox["a12", "2"], " ", "e11", " ", 
         SuperscriptBox["K1", "3"], " ", 
         SuperscriptBox["K2", "2"], " ", "r1", " ", 
         SuperscriptBox["R1", "2"], " ", 
         SuperscriptBox["R2", "4"], " ", "w11", " ", 
         SuperscriptBox["w12", "4"]}], "+", 
        RowBox[{"a11", " ", "a12", " ", 
         SuperscriptBox["K1", "2"], " ", 
         SuperscriptBox["K2", "2"], " ", 
         SuperscriptBox["r1", "2"], " ", 
         SuperscriptBox["R1", "2"], " ", 
         SuperscriptBox["R2", "4"], " ", "w11", " ", 
         SuperscriptBox["w12", "4"]}], "+", 
        RowBox[{"4", " ", 
         SuperscriptBox["a12", "2"], " ", 
         SuperscriptBox["K1", "2"], " ", 
         SuperscriptBox["K2", "2"], " ", 
         SuperscriptBox["r1", "2"], " ", 
         SuperscriptBox["R1", "2"], " ", 
         SuperscriptBox["R2", "4"], " ", "w11", " ", 
         SuperscriptBox["w12", "4"]}], "-", 
        RowBox[{"a11", " ", 
         SuperscriptBox["a12", "2"], " ", "h11", " ", 
         SuperscriptBox["K1", "3"], " ", 
         SuperscriptBox["K2", "2"], " ", 
         SuperscriptBox["r1", "2"], " ", 
         SuperscriptBox["R1", "2"], " ", 
         SuperscriptBox["R2", "4"], " ", "w11", " ", 
         SuperscriptBox["w12", "4"]}], "-", 
        RowBox[{"2", " ", "a11", " ", 
         SuperscriptBox["a12", "2"], " ", "e11", " ", 
         SuperscriptBox["K1", "2"], " ", 
         SuperscriptBox["K2", "2"], " ", "r1", " ", 
         SuperscriptBox["R1", "3"], " ", 
         SuperscriptBox["R2", "4"], " ", "w11", " ", 
         SuperscriptBox["w12", "4"]}], "+", 
        RowBox[{
         SuperscriptBox["a12", "2"], " ", "K1", " ", 
         SuperscriptBox["K2", "2"], " ", 
         SuperscriptBox["r1", "2"], " ", 
         SuperscriptBox["R1", "3"], " ", 
         SuperscriptBox["R2", "4"], " ", "w11", " ", 
         SuperscriptBox["w12", "4"]}], "-", 
        RowBox[{"2", " ", "a11", " ", 
         SuperscriptBox["a12", "2"], " ", "h11", " ", 
         SuperscriptBox["K1", "2"], " ", 
         SuperscriptBox["K2", "2"], " ", 
         SuperscriptBox["r1", "2"], " ", 
         SuperscriptBox["R1", "3"], " ", 
         SuperscriptBox["R2", "4"], " ", "w11", " ", 
         SuperscriptBox["w12", "4"]}], "+", 
        RowBox[{"a11", " ", 
         SuperscriptBox["a12", "2"], " ", "e11", " ", "K1", " ", 
         SuperscriptBox["K2", "2"], " ", "r1", " ", 
         SuperscriptBox["R1", "4"], " ", 
         SuperscriptBox["R2", "4"], " ", "w11", " ", 
         SuperscriptBox["w12", "4"]}], "-", 
        RowBox[{"2", " ", 
         SuperscriptBox["a12", "2"], " ", 
         SuperscriptBox["K2", "2"], " ", 
         SuperscriptBox["r1", "2"], " ", 
         SuperscriptBox["R1", "4"], " ", 
         SuperscriptBox["R2", "4"], " ", "w11", " ", 
         SuperscriptBox["w12", "4"]}], "+", 
        RowBox[{"7", " ", "a11", " ", 
         SuperscriptBox["a12", "2"], " ", "h11", " ", "K1", " ", 
         SuperscriptBox["K2", "2"], " ", 
         SuperscriptBox["r1", "2"], " ", 
         SuperscriptBox["R1", "4"], " ", 
         SuperscriptBox["R2", "4"], " ", "w11", " ", 
         SuperscriptBox["w12", "4"]}], "-", 
        RowBox[{"4", " ", "a11", " ", 
         SuperscriptBox["a12", "2"], " ", "h11", " ", 
         SuperscriptBox["K2", "2"], " ", 
         SuperscriptBox["r1", "2"], " ", 
         SuperscriptBox["R1", "5"], " ", 
         SuperscriptBox["R2", "4"], " ", "w11", " ", 
         SuperscriptBox["w12", "4"]}], "+", 
        RowBox[{"2", " ", "a11", " ", "a12", " ", 
         SuperscriptBox["K1", "3"], " ", 
         SuperscriptBox["K2", "2"], " ", "r1", " ", "R1", " ", "r2", " ", 
         SuperscriptBox["R2", "4"], " ", "w11", " ", 
         SuperscriptBox["w12", "4"]}], "-", 
        RowBox[{"2", " ", "a11", " ", "a12", " ", 
         SuperscriptBox["K1", "2"], " ", 
         SuperscriptBox["K2", "2"], " ", "r1", " ", 
         SuperscriptBox["R1", "2"], " ", "r2", " ", 
         SuperscriptBox["R2", "4"], " ", "w11", " ", 
         SuperscriptBox["w12", "4"]}], "-", 
        RowBox[{"4", " ", 
         SuperscriptBox["a12", "3"], " ", "e12", " ", 
         SuperscriptBox["K1", "3"], " ", 
         SuperscriptBox["K2", "2"], " ", "r1", " ", "R1", " ", 
         SuperscriptBox["R2", "5"], " ", "w11", " ", 
         SuperscriptBox["w12", "4"]}], "-", 
        RowBox[{"2", " ", "a11", " ", 
         SuperscriptBox["a12", "2"], " ", "h12", " ", 
         SuperscriptBox["K1", "3"], " ", 
         SuperscriptBox["K2", "2"], " ", 
         SuperscriptBox["r1", "2"], " ", "R1", " ", 
         SuperscriptBox["R2", "5"], " ", "w11", " ", 
         SuperscriptBox["w12", "4"]}], "-", 
        RowBox[{"2", " ", 
         SuperscriptBox["a12", "3"], " ", "h12", " ", 
         SuperscriptBox["K1", "3"], " ", 
         SuperscriptBox["K2", "2"], " ", 
         SuperscriptBox["r1", "2"], " ", "R1", " ", 
         SuperscriptBox["R2", "5"], " ", "w11", " ", 
         SuperscriptBox["w12", "4"]}], "+", 
        RowBox[{"8", " ", 
         SuperscriptBox["a12", "3"], " ", "e12", " ", 
         SuperscriptBox["K1", "2"], " ", 
         SuperscriptBox["K2", "2"], " ", "r1", " ", 
         SuperscriptBox["R1", "2"], " ", 
         SuperscriptBox["R2", "5"], " ", "w11", " ", 
         SuperscriptBox["w12", "4"]}], "-", 
        RowBox[{"4", " ", "a11", " ", 
         SuperscriptBox["a12", "3"], " ", "e12", " ", "h11", " ", 
         SuperscriptBox["K1", "3"], " ", 
         SuperscriptBox["K2", "2"], " ", "r1", " ", 
         SuperscriptBox["R1", "2"], " ", 
         SuperscriptBox["R2", "5"], " ", "w11", " ", 
         SuperscriptBox["w12", "4"]}], "+", 
        RowBox[{"2", " ", "a11", " ", 
         SuperscriptBox["a12", "3"], " ", "e11", " ", "h12", " ", 
         SuperscriptBox["K1", "3"], " ", 
         SuperscriptBox["K2", "2"], " ", "r1", " ", 
         SuperscriptBox["R1", "2"], " ", 
         SuperscriptBox["R2", "5"], " ", "w11", " ", 
         SuperscriptBox["w12", "4"]}], "+", 
        RowBox[{"2", " ", "a11", " ", 
         SuperscriptBox["a12", "2"], " ", "h12", " ", 
         SuperscriptBox["K1", "2"], " ", 
         SuperscriptBox["K2", "2"], " ", 
         SuperscriptBox["r1", "2"], " ", 
         SuperscriptBox["R1", "2"], " ", 
         SuperscriptBox["R2", "5"], " ", "w11", " ", 
         SuperscriptBox["w12", "4"]}], "+", 
        RowBox[{"2", " ", 
         SuperscriptBox["a12", "3"], " ", "h12", " ", 
         SuperscriptBox["K1", "2"], " ", 
         SuperscriptBox["K2", "2"], " ", 
         SuperscriptBox["r1", "2"], " ", 
         SuperscriptBox["R1", "2"], " ", 
         SuperscriptBox["R2", "5"], " ", "w11", " ", 
         SuperscriptBox["w12", "4"]}], "-", 
        RowBox[{"4", " ", 
         SuperscriptBox["a12", "3"], " ", "e12", " ", "K1", " ", 
         SuperscriptBox["K2", "2"], " ", "r1", " ", 
         SuperscriptBox["R1", "3"], " ", 
         SuperscriptBox["R2", "5"], " ", "w11", " ", 
         SuperscriptBox["w12", "4"]}], "+", 
        RowBox[{"8", " ", "a11", " ", 
         SuperscriptBox["a12", "3"], " ", "e12", " ", "h11", " ", 
         SuperscriptBox["K1", "2"], " ", 
         SuperscriptBox["K2", "2"], " ", "r1", " ", 
         SuperscriptBox["R1", "3"], " ", 
         SuperscriptBox["R2", "5"], " ", "w11", " ", 
         SuperscriptBox["w12", "4"]}], "-", 
        RowBox[{"4", " ", "a11", " ", 
         SuperscriptBox["a12", "3"], " ", "e11", " ", "h12", " ", 
         SuperscriptBox["K1", "2"], " ", 
         SuperscriptBox["K2", "2"], " ", "r1", " ", 
         SuperscriptBox["R1", "3"], " ", 
         SuperscriptBox["R2", "5"], " ", "w11", " ", 
         SuperscriptBox["w12", "4"]}], "+", 
        RowBox[{"2", " ", 
         SuperscriptBox["a12", "3"], " ", "h12", " ", "K1", " ", 
         SuperscriptBox["K2", "2"], " ", 
         SuperscriptBox["r1", "2"], " ", 
         SuperscriptBox["R1", "3"], " ", 
         SuperscriptBox["R2", "5"], " ", "w11", " ", 
         SuperscriptBox["w12", "4"]}], "-", 
        RowBox[{"4", " ", "a11", " ", 
         SuperscriptBox["a12", "3"], " ", "h11", " ", "h12", " ", 
         SuperscriptBox["K1", "2"], " ", 
         SuperscriptBox["K2", "2"], " ", 
         SuperscriptBox["r1", "2"], " ", 
         SuperscriptBox["R1", "3"], " ", 
         SuperscriptBox["R2", "5"], " ", "w11", " ", 
         SuperscriptBox["w12", "4"]}], "-", 
        RowBox[{"4", " ", "a11", " ", 
         SuperscriptBox["a12", "3"], " ", "e12", " ", "h11", " ", "K1", " ", 
         SuperscriptBox["K2", "2"], " ", "r1", " ", 
         SuperscriptBox["R1", "4"], " ", 
         SuperscriptBox["R2", "5"], " ", "w11", " ", 
         SuperscriptBox["w12", "4"]}], "+", 
        RowBox[{"2", " ", "a11", " ", 
         SuperscriptBox["a12", "3"], " ", "e11", " ", "h12", " ", "K1", " ", 
         SuperscriptBox["K2", "2"], " ", "r1", " ", 
         SuperscriptBox["R1", "4"], " ", 
         SuperscriptBox["R2", "5"], " ", "w11", " ", 
         SuperscriptBox["w12", "4"]}], "-", 
        RowBox[{"2", " ", 
         SuperscriptBox["a12", "3"], " ", "h12", " ", 
         SuperscriptBox["K2", "2"], " ", 
         SuperscriptBox["r1", "2"], " ", 
         SuperscriptBox["R1", "4"], " ", 
         SuperscriptBox["R2", "5"], " ", "w11", " ", 
         SuperscriptBox["w12", "4"]}], "+", 
        RowBox[{"8", " ", "a11", " ", 
         SuperscriptBox["a12", "3"], " ", "h11", " ", "h12", " ", "K1", " ", 
         SuperscriptBox["K2", "2"], " ", 
         SuperscriptBox["r1", "2"], " ", 
         SuperscriptBox["R1", "4"], " ", 
         SuperscriptBox["R2", "5"], " ", "w11", " ", 
         SuperscriptBox["w12", "4"]}], "-", 
        RowBox[{"4", " ", "a11", " ", 
         SuperscriptBox["a12", "3"], " ", "h11", " ", "h12", " ", 
         SuperscriptBox["K2", "2"], " ", 
         SuperscriptBox["r1", "2"], " ", 
         SuperscriptBox["R1", "5"], " ", 
         SuperscriptBox["R2", "5"], " ", "w11", " ", 
         SuperscriptBox["w12", "4"]}], "+", 
        RowBox[{"a11", " ", 
         SuperscriptBox["a12", "2"], " ", "e12", " ", 
         SuperscriptBox["K1", "3"], " ", 
         SuperscriptBox["K2", "2"], " ", "R1", " ", "r2", " ", 
         SuperscriptBox["R2", "5"], " ", "w11", " ", 
         SuperscriptBox["w12", "4"]}], "-", 
        RowBox[{"4", " ", "a11", " ", "a12", " ", 
         SuperscriptBox["K1", "3"], " ", "K2", " ", "r1", " ", "R1", " ", 
         "r2", " ", 
         SuperscriptBox["R2", "5"], " ", "w11", " ", 
         SuperscriptBox["w12", "4"]}], "+", 
        RowBox[{"4", " ", "a11", " ", 
         SuperscriptBox["a12", "2"], " ", "h12", " ", 
         SuperscriptBox["K1", "3"], " ", 
         SuperscriptBox["K2", "2"], " ", "r1", " ", "R1", " ", "r2", " ", 
         SuperscriptBox["R2", "5"], " ", "w11", " ", 
         SuperscriptBox["w12", "4"]}], "-", 
        RowBox[{"a11", " ", 
         SuperscriptBox["a12", "2"], " ", "e12", " ", 
         SuperscriptBox["K1", "2"], " ", 
         SuperscriptBox["K2", "2"], " ", 
         SuperscriptBox["R1", "2"], " ", "r2", " ", 
         SuperscriptBox["R2", "5"], " ", "w11", " ", 
         SuperscriptBox["w12", "4"]}], "+", 
        RowBox[{"4", " ", "a11", " ", "a12", " ", 
         SuperscriptBox["K1", "2"], " ", "K2", " ", "r1", " ", 
         SuperscriptBox["R1", "2"], " ", "r2", " ", 
         SuperscriptBox["R2", "5"], " ", "w11", " ", 
         SuperscriptBox["w12", "4"]}], "-", 
        RowBox[{"4", " ", "a11", " ", 
         SuperscriptBox["a12", "2"], " ", "h12", " ", 
         SuperscriptBox["K1", "2"], " ", 
         SuperscriptBox["K2", "2"], " ", "r1", " ", 
         SuperscriptBox["R1", "2"], " ", "r2", " ", 
         SuperscriptBox["R2", "5"], " ", "w11", " ", 
         SuperscriptBox["w12", "4"]}], "-", 
        RowBox[{"a11", " ", 
         SuperscriptBox["a12", "3"], " ", 
         SuperscriptBox["h12", "2"], " ", 
         SuperscriptBox["K1", "3"], " ", 
         SuperscriptBox["K2", "2"], " ", 
         SuperscriptBox["r1", "2"], " ", "R1", " ", 
         SuperscriptBox["R2", "6"], " ", "w11", " ", 
         SuperscriptBox["w12", "4"]}], "+", 
        RowBox[{"a11", " ", 
         SuperscriptBox["a12", "3"], " ", 
         SuperscriptBox["h12", "2"], " ", 
         SuperscriptBox["K1", "2"], " ", 
         SuperscriptBox["K2", "2"], " ", 
         SuperscriptBox["r1", "2"], " ", 
         SuperscriptBox["R1", "2"], " ", 
         SuperscriptBox["R2", "6"], " ", "w11", " ", 
         SuperscriptBox["w12", "4"]}], "-", 
        RowBox[{"2", " ", "a11", " ", 
         SuperscriptBox["a12", "2"], " ", "e12", " ", 
         SuperscriptBox["K1", "3"], " ", "K2", " ", "R1", " ", "r2", " ", 
         SuperscriptBox["R2", "6"], " ", "w11", " ", 
         SuperscriptBox["w12", "4"]}], "+", 
        RowBox[{"a11", " ", 
         SuperscriptBox["a12", "3"], " ", "e12", " ", "h12", " ", 
         SuperscriptBox["K1", "3"], " ", 
         SuperscriptBox["K2", "2"], " ", "R1", " ", "r2", " ", 
         SuperscriptBox["R2", "6"], " ", "w11", " ", 
         SuperscriptBox["w12", "4"]}], "-", 
        RowBox[{"8", " ", "a11", " ", 
         SuperscriptBox["a12", "2"], " ", "h12", " ", 
         SuperscriptBox["K1", "3"], " ", "K2", " ", "r1", " ", "R1", " ", 
         "r2", " ", 
         SuperscriptBox["R2", "6"], " ", "w11", " ", 
         SuperscriptBox["w12", "4"]}], "+", 
        RowBox[{"2", " ", "a11", " ", 
         SuperscriptBox["a12", "3"], " ", 
         SuperscriptBox["h12", "2"], " ", 
         SuperscriptBox["K1", "3"], " ", 
         SuperscriptBox["K2", "2"], " ", "r1", " ", "R1", " ", "r2", " ", 
         SuperscriptBox["R2", "6"], " ", "w11", " ", 
         SuperscriptBox["w12", "4"]}], "+", 
        RowBox[{"2", " ", "a11", " ", 
         SuperscriptBox["a12", "2"], " ", "e12", " ", 
         SuperscriptBox["K1", "2"], " ", "K2", " ", 
         SuperscriptBox["R1", "2"], " ", "r2", " ", 
         SuperscriptBox["R2", "6"], " ", "w11", " ", 
         SuperscriptBox["w12", "4"]}], "-", 
        RowBox[{"a11", " ", 
         SuperscriptBox["a12", "3"], " ", "e12", " ", "h12", " ", 
         SuperscriptBox["K1", "2"], " ", 
         SuperscriptBox["K2", "2"], " ", 
         SuperscriptBox["R1", "2"], " ", "r2", " ", 
         SuperscriptBox["R2", "6"], " ", "w11", " ", 
         SuperscriptBox["w12", "4"]}], "+", 
        RowBox[{"8", " ", "a11", " ", 
         SuperscriptBox["a12", "2"], " ", "h12", " ", 
         SuperscriptBox["K1", "2"], " ", "K2", " ", "r1", " ", 
         SuperscriptBox["R1", "2"], " ", "r2", " ", 
         SuperscriptBox["R2", "6"], " ", "w11", " ", 
         SuperscriptBox["w12", "4"]}], "-", 
        RowBox[{"2", " ", "a11", " ", 
         SuperscriptBox["a12", "3"], " ", 
         SuperscriptBox["h12", "2"], " ", 
         SuperscriptBox["K1", "2"], " ", 
         SuperscriptBox["K2", "2"], " ", "r1", " ", 
         SuperscriptBox["R1", "2"], " ", "r2", " ", 
         SuperscriptBox["R2", "6"], " ", "w11", " ", 
         SuperscriptBox["w12", "4"]}], "-", 
        RowBox[{"2", " ", "a11", " ", 
         SuperscriptBox["a12", "3"], " ", "e12", " ", "h12", " ", 
         SuperscriptBox["K1", "3"], " ", "K2", " ", "R1", " ", "r2", " ", 
         SuperscriptBox["R2", "7"], " ", "w11", " ", 
         SuperscriptBox["w12", "4"]}], "-", 
        RowBox[{"4", " ", "a11", " ", 
         SuperscriptBox["a12", "3"], " ", 
         SuperscriptBox["h12", "2"], " ", 
         SuperscriptBox["K1", "3"], " ", "K2", " ", "r1", " ", "R1", " ", 
         "r2", " ", 
         SuperscriptBox["R2", "7"], " ", "w11", " ", 
         SuperscriptBox["w12", "4"]}], "+", 
        RowBox[{"2", " ", "a11", " ", 
         SuperscriptBox["a12", "3"], " ", "e12", " ", "h12", " ", 
         SuperscriptBox["K1", "2"], " ", "K2", " ", 
         SuperscriptBox["R1", "2"], " ", "r2", " ", 
         SuperscriptBox["R2", "7"], " ", "w11", " ", 
         SuperscriptBox["w12", "4"]}], "+", 
        RowBox[{"4", " ", "a11", " ", 
         SuperscriptBox["a12", "3"], " ", 
         SuperscriptBox["h12", "2"], " ", 
         SuperscriptBox["K1", "2"], " ", "K2", " ", "r1", " ", 
         SuperscriptBox["R1", "2"], " ", "r2", " ", 
         SuperscriptBox["R2", "7"], " ", "w11", " ", 
         SuperscriptBox["w12", "4"]}], "-", 
        RowBox[{
         SuperscriptBox["a12", "2"], " ", 
         SuperscriptBox["K1", "3"], " ", 
         SuperscriptBox["K2", "2"], " ", 
         SuperscriptBox["r1", "2"], " ", 
         SuperscriptBox["R2", "5"], " ", 
         SuperscriptBox["w12", "5"]}], "+", 
        RowBox[{"2", " ", 
         SuperscriptBox["a12", "2"], " ", 
         SuperscriptBox["K1", "2"], " ", 
         SuperscriptBox["K2", "2"], " ", 
         SuperscriptBox["r1", "2"], " ", "R1", " ", 
         SuperscriptBox["R2", "5"], " ", 
         SuperscriptBox["w12", "5"]}], "-", 
        RowBox[{
         SuperscriptBox["a12", "2"], " ", "K1", " ", 
         SuperscriptBox["K2", "2"], " ", 
         SuperscriptBox["r1", "2"], " ", 
         SuperscriptBox["R1", "2"], " ", 
         SuperscriptBox["R2", "5"], " ", 
         SuperscriptBox["w12", "5"]}], "-", 
        RowBox[{
         SuperscriptBox["a12", "3"], " ", "e12", " ", 
         SuperscriptBox["K1", "3"], " ", 
         SuperscriptBox["K2", "2"], " ", "r1", " ", 
         SuperscriptBox["R2", "6"], " ", 
         SuperscriptBox["w12", "5"]}], "-", 
        RowBox[{
         SuperscriptBox["a12", "3"], " ", "h12", " ", 
         SuperscriptBox["K1", "3"], " ", 
         SuperscriptBox["K2", "2"], " ", 
         SuperscriptBox["r1", "2"], " ", 
         SuperscriptBox["R2", "6"], " ", 
         SuperscriptBox["w12", "5"]}], "+", 
        RowBox[{"2", " ", 
         SuperscriptBox["a12", "3"], " ", "e12", " ", 
         SuperscriptBox["K1", "2"], " ", 
         SuperscriptBox["K2", "2"], " ", "r1", " ", "R1", " ", 
         SuperscriptBox["R2", "6"], " ", 
         SuperscriptBox["w12", "5"]}], "+", 
        RowBox[{"2", " ", 
         SuperscriptBox["a12", "3"], " ", "h12", " ", 
         SuperscriptBox["K1", "2"], " ", 
         SuperscriptBox["K2", "2"], " ", 
         SuperscriptBox["r1", "2"], " ", "R1", " ", 
         SuperscriptBox["R2", "6"], " ", 
         SuperscriptBox["w12", "5"]}], "-", 
        RowBox[{
         SuperscriptBox["a12", "3"], " ", "e12", " ", "K1", " ", 
         SuperscriptBox["K2", "2"], " ", "r1", " ", 
         SuperscriptBox["R1", "2"], " ", 
         SuperscriptBox["R2", "6"], " ", 
         SuperscriptBox["w12", "5"]}], "-", 
        RowBox[{
         SuperscriptBox["a12", "3"], " ", "h12", " ", "K1", " ", 
         SuperscriptBox["K2", "2"], " ", 
         SuperscriptBox["r1", "2"], " ", 
         SuperscriptBox["R1", "2"], " ", 
         SuperscriptBox["R2", "6"], " ", 
         SuperscriptBox["w12", "5"]}]}], ")"}]}], ")"}], "/", 
    RowBox[{"(", 
     RowBox[{
      SuperscriptBox["a11", "2"], " ", 
      SuperscriptBox["K1", "3"], " ", 
      SuperscriptBox["K2", "2"], " ", 
      SuperscriptBox["R1", "2"], " ", 
      SuperscriptBox["w11", "2"], " ", 
      SuperscriptBox[
       RowBox[{"(", 
        RowBox[{
         RowBox[{"R1", " ", "w11"}], "+", 
         RowBox[{"a11", " ", "h11", " ", 
          SuperscriptBox["R1", "2"], " ", "w11"}], "+", 
         RowBox[{"R2", " ", "w12"}], "+", 
         RowBox[{"a12", " ", "h12", " ", 
          SuperscriptBox["R2", "2"], " ", "w12"}]}], ")"}], "3"]}], ")"}]}], 
   ")"}]}]], "Output",
 CellChangeTimes->{{3.68096685553785*^9, 3.68096690037148*^9}, 
   3.695987447424617*^9, 3.700367890107128*^9, 3.763457090551587*^9, 
   3.763463079552854*^9}]
}, Closed]],

Cell["Very unclear to me when the above term is positive.", "Text",
 CellChangeTimes->{{3.680966916376238*^9, 3.680966923350336*^9}}]
}, Closed]],

Cell[CellGroupData[{

Cell[TextData[{
 StyleBox["C2 = 0, R1, R2, C1 present [One consumer & both resources - \
symmetry case] ",
  FontSize->16],
 StyleBox["\[Dash] Stable if m is too high. Unable to analytically determine \
if/when the internal equilibrium is stable. However, I suspect it is stable \
over a broader range of conditions than the R1,R2,C1,C2 symmetric case.",
  FontSize->16,
  FontColor->RGBColor[1, 0, 0]]
}], "Subsubsection",
 CellChangeTimes->{
  3.660762982101975*^9, {3.660925926498295*^9, 3.660925928079834*^9}, 
   3.660949325511293*^9, {3.660958358399969*^9, 3.660958398460535*^9}, 
   3.660961929821932*^9, {3.661055738939993*^9, 3.661055773552999*^9}, {
   3.661110630774857*^9, 3.661110632588381*^9}, {3.680959112488606*^9, 
   3.6809591385914783`*^9}, {3.6809616247855797`*^9, 
   3.6809616311691427`*^9}, {3.696057477951622*^9, 3.696057480662724*^9}, {
   3.696138872667684*^9, 3.6961388786432056`*^9}, {3.6961415053555403`*^9, 
   3.69614159770654*^9}}],

Cell[CellGroupData[{

Cell[BoxData[{
 RowBox[{
  RowBox[{"jacR1R2C1Sym", "=", 
   RowBox[{
    RowBox[{
     RowBox[{
      RowBox[{"jacGen", "/.", 
       RowBox[{"C2", "\[Rule]", "0"}]}], "/.", "Rsym"}], "/.", "Csym"}], "//",
     "Factor"}]}], " ", ";"}], "\[IndentingNewLine]", 
 RowBox[{"MatrixForm", "[", "%", "]"}]}], "Input",
 CellChangeTimes->{{3.660920528077304*^9, 3.6609205310035686`*^9}, {
  3.660920642739262*^9, 3.660920661640018*^9}, {3.66094937999606*^9, 
  3.6609493816511793`*^9}, {3.6789887893452587`*^9, 3.6789887958496428`*^9}, {
  3.6961390402830887`*^9, 3.696139044762741*^9}, {3.696139101507674*^9, 
  3.696139110874831*^9}}],

Cell[BoxData[
 TagBox[
  RowBox[{"(", "\[NoBreak]", GridBox[{
     {
      FractionBox[
       RowBox[{
        RowBox[{
         RowBox[{"-", "aii"}], " ", "C1", " ", "K", " ", 
         SuperscriptBox["R1", "2"], " ", 
         SuperscriptBox["wii", "2"]}], "+", 
        RowBox[{"K", " ", "r", " ", 
         SuperscriptBox["R1", "2"], " ", 
         SuperscriptBox["wii", "2"]}], "-", 
        RowBox[{"2", " ", "r", " ", 
         SuperscriptBox["R1", "3"], " ", 
         SuperscriptBox["wii", "2"]}], "+", 
        RowBox[{"2", " ", "aii", " ", "h", " ", "K", " ", "r", " ", 
         SuperscriptBox["R1", "3"], " ", 
         SuperscriptBox["wii", "2"]}], "-", 
        RowBox[{"4", " ", "aii", " ", "h", " ", "r", " ", 
         SuperscriptBox["R1", "4"], " ", 
         SuperscriptBox["wii", "2"]}], "+", 
        RowBox[{
         SuperscriptBox["aii", "2"], " ", 
         SuperscriptBox["h", "2"], " ", "K", " ", "r", " ", 
         SuperscriptBox["R1", "4"], " ", 
         SuperscriptBox["wii", "2"]}], "-", 
        RowBox[{"2", " ", 
         SuperscriptBox["aii", "2"], " ", 
         SuperscriptBox["h", "2"], " ", "r", " ", 
         SuperscriptBox["R1", "5"], " ", 
         SuperscriptBox["wii", "2"]}], "-", 
        RowBox[{
        "2", " ", "aii", " ", "C1", " ", "K", " ", "R1", " ", "R2", " ", 
         "wii", " ", "wij"}], "+", 
        RowBox[{
        "2", " ", "K", " ", "r", " ", "R1", " ", "R2", " ", "wii", " ", 
         "wij"}], "-", 
        RowBox[{"4", " ", "r", " ", 
         SuperscriptBox["R1", "2"], " ", "R2", " ", "wii", " ", "wij"}], "+", 
        
        RowBox[{"2", " ", "aii", " ", "h", " ", "K", " ", "r", " ", 
         SuperscriptBox["R1", "2"], " ", "R2", " ", "wii", " ", "wij"}], "-", 
        
        RowBox[{"4", " ", "aii", " ", "h", " ", "r", " ", 
         SuperscriptBox["R1", "3"], " ", "R2", " ", "wii", " ", "wij"}], "-", 
        
        RowBox[{
        "2", " ", "aii", " ", "aij", " ", "C1", " ", "h", " ", "K", " ", "R1",
          " ", 
         SuperscriptBox["R2", "2"], " ", "wii", " ", "wij"}], "+", 
        RowBox[{"2", " ", "aij", " ", "h", " ", "K", " ", "r", " ", "R1", " ", 
         SuperscriptBox["R2", "2"], " ", "wii", " ", "wij"}], "-", 
        RowBox[{"4", " ", "aij", " ", "h", " ", "r", " ", 
         SuperscriptBox["R1", "2"], " ", 
         SuperscriptBox["R2", "2"], " ", "wii", " ", "wij"}], "+", 
        RowBox[{"2", " ", "aii", " ", "aij", " ", 
         SuperscriptBox["h", "2"], " ", "K", " ", "r", " ", 
         SuperscriptBox["R1", "2"], " ", 
         SuperscriptBox["R2", "2"], " ", "wii", " ", "wij"}], "-", 
        RowBox[{"4", " ", "aii", " ", "aij", " ", 
         SuperscriptBox["h", "2"], " ", "r", " ", 
         SuperscriptBox["R1", "3"], " ", 
         SuperscriptBox["R2", "2"], " ", "wii", " ", "wij"}], "+", 
        RowBox[{"K", " ", "r", " ", 
         SuperscriptBox["R2", "2"], " ", 
         SuperscriptBox["wij", "2"]}], "-", 
        RowBox[{"2", " ", "r", " ", "R1", " ", 
         SuperscriptBox["R2", "2"], " ", 
         SuperscriptBox["wij", "2"]}], "+", 
        RowBox[{"2", " ", "aij", " ", "h", " ", "K", " ", "r", " ", 
         SuperscriptBox["R2", "3"], " ", 
         SuperscriptBox["wij", "2"]}], "-", 
        RowBox[{"4", " ", "aij", " ", "h", " ", "r", " ", "R1", " ", 
         SuperscriptBox["R2", "3"], " ", 
         SuperscriptBox["wij", "2"]}], "+", 
        RowBox[{
         SuperscriptBox["aij", "2"], " ", 
         SuperscriptBox["h", "2"], " ", "K", " ", "r", " ", 
         SuperscriptBox["R2", "4"], " ", 
         SuperscriptBox["wij", "2"]}], "-", 
        RowBox[{"2", " ", 
         SuperscriptBox["aij", "2"], " ", 
         SuperscriptBox["h", "2"], " ", "r", " ", "R1", " ", 
         SuperscriptBox["R2", "4"], " ", 
         SuperscriptBox["wij", "2"]}]}], 
       RowBox[{"K", " ", 
        SuperscriptBox[
         RowBox[{"(", 
          RowBox[{
           RowBox[{"R1", " ", "wii"}], "+", 
           RowBox[{"aii", " ", "h", " ", 
            SuperscriptBox["R1", "2"], " ", "wii"}], "+", 
           RowBox[{"R2", " ", "wij"}], "+", 
           RowBox[{"aij", " ", "h", " ", 
            SuperscriptBox["R2", "2"], " ", "wij"}]}], ")"}], "2"]}]], 
      FractionBox[
       RowBox[{"aii", " ", "C1", " ", 
        SuperscriptBox["R1", "2"], " ", 
        RowBox[{"(", 
         RowBox[{"1", "+", 
          RowBox[{"2", " ", "aij", " ", "h", " ", "R2"}]}], ")"}], " ", "wii",
         " ", "wij"}], 
       SuperscriptBox[
        RowBox[{"(", 
         RowBox[{
          RowBox[{"R1", " ", "wii"}], "+", 
          RowBox[{"aii", " ", "h", " ", 
           SuperscriptBox["R1", "2"], " ", "wii"}], "+", 
          RowBox[{"R2", " ", "wij"}], "+", 
          RowBox[{"aij", " ", "h", " ", 
           SuperscriptBox["R2", "2"], " ", "wij"}]}], ")"}], "2"]], 
      RowBox[{"-", 
       FractionBox[
        RowBox[{"aii", " ", 
         SuperscriptBox["R1", "2"], " ", "wii"}], 
        RowBox[{
         RowBox[{"R1", " ", "wii"}], "+", 
         RowBox[{"aii", " ", "h", " ", 
          SuperscriptBox["R1", "2"], " ", "wii"}], "+", 
         RowBox[{"R2", " ", "wij"}], "+", 
         RowBox[{"aij", " ", "h", " ", 
          SuperscriptBox["R2", "2"], " ", "wij"}]}]]}], 
      RowBox[{"-", 
       FractionBox[
        RowBox[{"aij", " ", 
         SuperscriptBox["R1", "2"], " ", "wij"}], 
        RowBox[{
         RowBox[{"R2", " ", "wii"}], "+", 
         RowBox[{"aii", " ", "h", " ", 
          SuperscriptBox["R2", "2"], " ", "wii"}], "+", 
         RowBox[{"R1", " ", "wij"}], "+", 
         RowBox[{"aij", " ", "h", " ", 
          SuperscriptBox["R1", "2"], " ", "wij"}]}]]}]},
     {
      FractionBox[
       RowBox[{"aij", " ", "C1", " ", 
        RowBox[{"(", 
         RowBox[{"1", "+", 
          RowBox[{"2", " ", "aii", " ", "h", " ", "R1"}]}], ")"}], " ", 
        SuperscriptBox["R2", "2"], " ", "wii", " ", "wij"}], 
       SuperscriptBox[
        RowBox[{"(", 
         RowBox[{
          RowBox[{"R1", " ", "wii"}], "+", 
          RowBox[{"aii", " ", "h", " ", 
           SuperscriptBox["R1", "2"], " ", "wii"}], "+", 
          RowBox[{"R2", " ", "wij"}], "+", 
          RowBox[{"aij", " ", "h", " ", 
           SuperscriptBox["R2", "2"], " ", "wij"}]}], ")"}], "2"]], 
      FractionBox[
       RowBox[{
        RowBox[{"K", " ", "r", " ", 
         SuperscriptBox["R1", "2"], " ", 
         SuperscriptBox["wii", "2"]}], "+", 
        RowBox[{"2", " ", "aii", " ", "h", " ", "K", " ", "r", " ", 
         SuperscriptBox["R1", "3"], " ", 
         SuperscriptBox["wii", "2"]}], "+", 
        RowBox[{
         SuperscriptBox["aii", "2"], " ", 
         SuperscriptBox["h", "2"], " ", "K", " ", "r", " ", 
         SuperscriptBox["R1", "4"], " ", 
         SuperscriptBox["wii", "2"]}], "-", 
        RowBox[{"2", " ", "r", " ", 
         SuperscriptBox["R1", "2"], " ", "R2", " ", 
         SuperscriptBox["wii", "2"]}], "-", 
        RowBox[{"4", " ", "aii", " ", "h", " ", "r", " ", 
         SuperscriptBox["R1", "3"], " ", "R2", " ", 
         SuperscriptBox["wii", "2"]}], "-", 
        RowBox[{"2", " ", 
         SuperscriptBox["aii", "2"], " ", 
         SuperscriptBox["h", "2"], " ", "r", " ", 
         SuperscriptBox["R1", "4"], " ", "R2", " ", 
         SuperscriptBox["wii", "2"]}], "-", 
        RowBox[{
        "2", " ", "aij", " ", "C1", " ", "K", " ", "R1", " ", "R2", " ", 
         "wii", " ", "wij"}], "+", 
        RowBox[{
        "2", " ", "K", " ", "r", " ", "R1", " ", "R2", " ", "wii", " ", 
         "wij"}], "-", 
        RowBox[{
        "2", " ", "aii", " ", "aij", " ", "C1", " ", "h", " ", "K", " ", 
         SuperscriptBox["R1", "2"], " ", "R2", " ", "wii", " ", "wij"}], "+", 
        
        RowBox[{"2", " ", "aii", " ", "h", " ", "K", " ", "r", " ", 
         SuperscriptBox["R1", "2"], " ", "R2", " ", "wii", " ", "wij"}], "-", 
        
        RowBox[{"4", " ", "r", " ", "R1", " ", 
         SuperscriptBox["R2", "2"], " ", "wii", " ", "wij"}], "+", 
        RowBox[{"2", " ", "aij", " ", "h", " ", "K", " ", "r", " ", "R1", " ", 
         SuperscriptBox["R2", "2"], " ", "wii", " ", "wij"}], "-", 
        RowBox[{"4", " ", "aii", " ", "h", " ", "r", " ", 
         SuperscriptBox["R1", "2"], " ", 
         SuperscriptBox["R2", "2"], " ", "wii", " ", "wij"}], "+", 
        RowBox[{"2", " ", "aii", " ", "aij", " ", 
         SuperscriptBox["h", "2"], " ", "K", " ", "r", " ", 
         SuperscriptBox["R1", "2"], " ", 
         SuperscriptBox["R2", "2"], " ", "wii", " ", "wij"}], "-", 
        RowBox[{"4", " ", "aij", " ", "h", " ", "r", " ", "R1", " ", 
         SuperscriptBox["R2", "3"], " ", "wii", " ", "wij"}], "-", 
        RowBox[{"4", " ", "aii", " ", "aij", " ", 
         SuperscriptBox["h", "2"], " ", "r", " ", 
         SuperscriptBox["R1", "2"], " ", 
         SuperscriptBox["R2", "3"], " ", "wii", " ", "wij"}], "-", 
        RowBox[{"aij", " ", "C1", " ", "K", " ", 
         SuperscriptBox["R2", "2"], " ", 
         SuperscriptBox["wij", "2"]}], "+", 
        RowBox[{"K", " ", "r", " ", 
         SuperscriptBox["R2", "2"], " ", 
         SuperscriptBox["wij", "2"]}], "-", 
        RowBox[{"2", " ", "r", " ", 
         SuperscriptBox["R2", "3"], " ", 
         SuperscriptBox["wij", "2"]}], "+", 
        RowBox[{"2", " ", "aij", " ", "h", " ", "K", " ", "r", " ", 
         SuperscriptBox["R2", "3"], " ", 
         SuperscriptBox["wij", "2"]}], "-", 
        RowBox[{"4", " ", "aij", " ", "h", " ", "r", " ", 
         SuperscriptBox["R2", "4"], " ", 
         SuperscriptBox["wij", "2"]}], "+", 
        RowBox[{
         SuperscriptBox["aij", "2"], " ", 
         SuperscriptBox["h", "2"], " ", "K", " ", "r", " ", 
         SuperscriptBox["R2", "4"], " ", 
         SuperscriptBox["wij", "2"]}], "-", 
        RowBox[{"2", " ", 
         SuperscriptBox["aij", "2"], " ", 
         SuperscriptBox["h", "2"], " ", "r", " ", 
         SuperscriptBox["R2", "5"], " ", 
         SuperscriptBox["wij", "2"]}]}], 
       RowBox[{"K", " ", 
        SuperscriptBox[
         RowBox[{"(", 
          RowBox[{
           RowBox[{"R1", " ", "wii"}], "+", 
           RowBox[{"aii", " ", "h", " ", 
            SuperscriptBox["R1", "2"], " ", "wii"}], "+", 
           RowBox[{"R2", " ", "wij"}], "+", 
           RowBox[{"aij", " ", "h", " ", 
            SuperscriptBox["R2", "2"], " ", "wij"}]}], ")"}], "2"]}]], 
      RowBox[{"-", 
       FractionBox[
        RowBox[{"aij", " ", 
         SuperscriptBox["R2", "2"], " ", "wij"}], 
        RowBox[{
         RowBox[{"R1", " ", "wii"}], "+", 
         RowBox[{"aii", " ", "h", " ", 
          SuperscriptBox["R1", "2"], " ", "wii"}], "+", 
         RowBox[{"R2", " ", "wij"}], "+", 
         RowBox[{"aij", " ", "h", " ", 
          SuperscriptBox["R2", "2"], " ", "wij"}]}]]}], 
      RowBox[{"-", 
       FractionBox[
        RowBox[{"aii", " ", 
         SuperscriptBox["R2", "2"], " ", "wii"}], 
        RowBox[{
         RowBox[{"R2", " ", "wii"}], "+", 
         RowBox[{"aii", " ", "h", " ", 
          SuperscriptBox["R2", "2"], " ", "wii"}], "+", 
         RowBox[{"R1", " ", "wij"}], "+", 
         RowBox[{"aij", " ", "h", " ", 
          SuperscriptBox["R1", "2"], " ", "wij"}]}]]}]},
     {
      FractionBox[
       RowBox[{"C1", " ", "e", " ", "wii", " ", 
        RowBox[{"(", 
         RowBox[{
          RowBox[{"aii", " ", 
           SuperscriptBox["R1", "2"], " ", "wii"}], "+", 
          RowBox[{"2", " ", "aii", " ", "R1", " ", "R2", " ", "wij"}], "-", 
          RowBox[{"aij", " ", 
           SuperscriptBox["R2", "2"], " ", "wij"}]}], ")"}]}], 
       SuperscriptBox[
        RowBox[{"(", 
         RowBox[{
          RowBox[{"R1", " ", "wii"}], "+", 
          RowBox[{"aii", " ", "h", " ", 
           SuperscriptBox["R1", "2"], " ", "wii"}], "+", 
          RowBox[{"R2", " ", "wij"}], "+", 
          RowBox[{"aij", " ", "h", " ", 
           SuperscriptBox["R2", "2"], " ", "wij"}]}], ")"}], "2"]], 
      FractionBox[
       RowBox[{"C1", " ", "e", " ", "wij", " ", 
        RowBox[{"(", 
         RowBox[{
          RowBox[{
           RowBox[{"-", "aii"}], " ", 
           SuperscriptBox["R1", "2"], " ", "wii"}], "+", 
          RowBox[{"2", " ", "aij", " ", "R1", " ", "R2", " ", "wii"}], "+", 
          RowBox[{"aij", " ", 
           SuperscriptBox["R2", "2"], " ", "wij"}]}], ")"}]}], 
       SuperscriptBox[
        RowBox[{"(", 
         RowBox[{
          RowBox[{"R1", " ", "wii"}], "+", 
          RowBox[{"aii", " ", "h", " ", 
           SuperscriptBox["R1", "2"], " ", "wii"}], "+", 
          RowBox[{"R2", " ", "wij"}], "+", 
          RowBox[{"aij", " ", "h", " ", 
           SuperscriptBox["R2", "2"], " ", "wij"}]}], ")"}], "2"]], 
      RowBox[{"-", 
       FractionBox[
        RowBox[{
         RowBox[{"m", " ", "R1", " ", "wii"}], "-", 
         RowBox[{"aii", " ", "e", " ", 
          SuperscriptBox["R1", "2"], " ", "wii"}], "+", 
         RowBox[{"aii", " ", "h", " ", "m", " ", 
          SuperscriptBox["R1", "2"], " ", "wii"}], "+", 
         RowBox[{"m", " ", "R2", " ", "wij"}], "-", 
         RowBox[{"aij", " ", "e", " ", 
          SuperscriptBox["R2", "2"], " ", "wij"}], "+", 
         RowBox[{"aij", " ", "h", " ", "m", " ", 
          SuperscriptBox["R2", "2"], " ", "wij"}]}], 
        RowBox[{
         RowBox[{"R1", " ", "wii"}], "+", 
         RowBox[{"aii", " ", "h", " ", 
          SuperscriptBox["R1", "2"], " ", "wii"}], "+", 
         RowBox[{"R2", " ", "wij"}], "+", 
         RowBox[{"aij", " ", "h", " ", 
          SuperscriptBox["R2", "2"], " ", "wij"}]}]]}], "0"},
     {"0", "0", "0", 
      RowBox[{"-", 
       FractionBox[
        RowBox[{
         RowBox[{"m", " ", "R2", " ", "wii"}], "-", 
         RowBox[{"aii", " ", "e", " ", 
          SuperscriptBox["R2", "2"], " ", "wii"}], "+", 
         RowBox[{"aii", " ", "h", " ", "m", " ", 
          SuperscriptBox["R2", "2"], " ", "wii"}], "+", 
         RowBox[{"m", " ", "R1", " ", "wij"}], "-", 
         RowBox[{"aij", " ", "e", " ", 
          SuperscriptBox["R1", "2"], " ", "wij"}], "+", 
         RowBox[{"aij", " ", "h", " ", "m", " ", 
          SuperscriptBox["R1", "2"], " ", "wij"}]}], 
        RowBox[{
         RowBox[{"R2", " ", "wii"}], "+", 
         RowBox[{"aii", " ", "h", " ", 
          SuperscriptBox["R2", "2"], " ", "wii"}], "+", 
         RowBox[{"R1", " ", "wij"}], "+", 
         RowBox[{"aij", " ", "h", " ", 
          SuperscriptBox["R1", "2"], " ", "wij"}]}]]}]}
    },
    GridBoxAlignment->{
     "Columns" -> {{Center}}, "ColumnsIndexed" -> {}, "Rows" -> {{Baseline}}, 
      "RowsIndexed" -> {}},
    GridBoxSpacings->{"Columns" -> {
        Offset[0.27999999999999997`], {
         Offset[0.7]}, 
        Offset[0.27999999999999997`]}, "ColumnsIndexed" -> {}, "Rows" -> {
        Offset[0.2], {
         Offset[0.4]}, 
        Offset[0.2]}, "RowsIndexed" -> {}}], "\[NoBreak]", ")"}],
  Function[BoxForm`e$, 
   MatrixForm[BoxForm`e$]]]], "Output",
 CellChangeTimes->{3.67898879687402*^9, 3.680902524541938*^9, 
  3.6809126319693747`*^9, 3.680913009137546*^9, 3.68095898655415*^9, 
  3.680965575958899*^9, 3.680966213570508*^9, 3.69598744493442*^9, 
  3.6961391377343197`*^9, 3.70036789022444*^9, 3.7634570907056503`*^9, 
  3.763463079636957*^9}]
}, Closed]],

Cell[CellGroupData[{

Cell[BoxData[
 RowBox[{"jacR1R2C1Sym", "[", 
  RowBox[{"[", "4", "]"}], "]"}]], "Input",
 CellChangeTimes->{{3.660949434194816*^9, 3.660949435019917*^9}, {
  3.6961391424907103`*^9, 3.696139142890751*^9}}],

Cell[BoxData[
 RowBox[{"{", 
  RowBox[{"0", ",", "0", ",", "0", ",", 
   RowBox[{"-", 
    FractionBox[
     RowBox[{
      RowBox[{"m", " ", "R2", " ", "wii"}], "-", 
      RowBox[{"aii", " ", "e", " ", 
       SuperscriptBox["R2", "2"], " ", "wii"}], "+", 
      RowBox[{"aii", " ", "h", " ", "m", " ", 
       SuperscriptBox["R2", "2"], " ", "wii"}], "+", 
      RowBox[{"m", " ", "R1", " ", "wij"}], "-", 
      RowBox[{"aij", " ", "e", " ", 
       SuperscriptBox["R1", "2"], " ", "wij"}], "+", 
      RowBox[{"aij", " ", "h", " ", "m", " ", 
       SuperscriptBox["R1", "2"], " ", "wij"}]}], 
     RowBox[{
      RowBox[{"R2", " ", "wii"}], "+", 
      RowBox[{"aii", " ", "h", " ", 
       SuperscriptBox["R2", "2"], " ", "wii"}], "+", 
      RowBox[{"R1", " ", "wij"}], "+", 
      RowBox[{"aij", " ", "h", " ", 
       SuperscriptBox["R1", "2"], " ", "wij"}]}]]}]}], "}"}]], "Output",
 CellChangeTimes->{3.680902528994533*^9, 3.680912634814938*^9, 
  3.6809130091898193`*^9, 3.680958986729103*^9, 3.680965577928041*^9, 
  3.680966215958836*^9, 3.6959874450124693`*^9, 3.696139143611635*^9, 
  3.70036789025978*^9, 3.7634570908075666`*^9, 3.763463079695689*^9}]
}, Closed]],

Cell["\<\
This is a block-triangular matrix where the eigenvalues are those of the 3x3 \
submatrix, which describes the internal stability of the (R1, R2, C1) \
equilibrium before C2 is introduced:\
\>", "Text",
 CellChangeTimes->{{3.660949439848048*^9, 3.66094947119853*^9}, {
  3.660949573474352*^9, 3.660949600457378*^9}, {3.6609496316577063`*^9, 
  3.660949646079619*^9}}],

Cell[BoxData[
 RowBox[{
  RowBox[{"submatrixSym", "=", 
   RowBox[{"Table", "[", 
    RowBox[{
     RowBox[{"jacR1R2C1Sym", "[", 
      RowBox[{"[", 
       RowBox[{"i", ",", "j"}], "]"}], "]"}], ",", 
     RowBox[{"{", 
      RowBox[{"i", ",", "1", ",", "3"}], "}"}], ",", 
     RowBox[{"{", 
      RowBox[{"j", ",", "1", ",", "3"}], "}"}]}], "]"}]}], ";"}]], "Input",
 CellChangeTimes->{{3.660949523220153*^9, 3.660949570374061*^9}, {
  3.696139152946788*^9, 3.696139157330697*^9}}],

Cell["\<\
and a fourth eigenvalue which determines whether the rare consumer C2 can \
spread:\
\>", "Text",
 CellChangeTimes->{{3.660949584635051*^9, 3.660949585521839*^9}, {
  3.660949648495101*^9, 3.660949666694621*^9}}],

Cell[CellGroupData[{

Cell[BoxData[
 RowBox[{"eigenC2Sym", "=", 
  RowBox[{"jacR1R2C1Sym", "[", 
   RowBox[{"[", 
    RowBox[{"4", ",", "4"}], "]"}], "]"}]}]], "Input",
 CellChangeTimes->{{3.660949674664241*^9, 3.6609496820236073`*^9}, {
  3.696139163362513*^9, 3.696139167002452*^9}}],

Cell[BoxData[
 RowBox[{"-", 
  FractionBox[
   RowBox[{
    RowBox[{"m", " ", "R2", " ", "wii"}], "-", 
    RowBox[{"aii", " ", "e", " ", 
     SuperscriptBox["R2", "2"], " ", "wii"}], "+", 
    RowBox[{"aii", " ", "h", " ", "m", " ", 
     SuperscriptBox["R2", "2"], " ", "wii"}], "+", 
    RowBox[{"m", " ", "R1", " ", "wij"}], "-", 
    RowBox[{"aij", " ", "e", " ", 
     SuperscriptBox["R1", "2"], " ", "wij"}], "+", 
    RowBox[{"aij", " ", "h", " ", "m", " ", 
     SuperscriptBox["R1", "2"], " ", "wij"}]}], 
   RowBox[{
    RowBox[{"R2", " ", "wii"}], "+", 
    RowBox[{"aii", " ", "h", " ", 
     SuperscriptBox["R2", "2"], " ", "wii"}], "+", 
    RowBox[{"R1", " ", "wij"}], "+", 
    RowBox[{"aij", " ", "h", " ", 
     SuperscriptBox["R1", "2"], " ", "wij"}]}]]}]], "Output",
 CellChangeTimes->{3.678988828748706*^9, 3.680902537497974*^9, 
  3.680912640007313*^9, 3.680913009228105*^9, 3.68095898680713*^9, 
  3.680965583744006*^9, 3.6809662199409227`*^9, 3.6959874450637093`*^9, 
  3.6961391685233583`*^9, 3.700367890297482*^9, 3.763457090963711*^9, 
  3.763463079745755*^9}]
}, Closed]],

Cell[CellGroupData[{

Cell[BoxData[
 RowBox[{"Collect", "[", 
  RowBox[{"eigenC2Sym", ",", "m", ",", "Factor"}], "]"}]], "Input",
 CellChangeTimes->{{3.6609534538893957`*^9, 3.660953462362342*^9}, {
  3.696139173506556*^9, 3.696139176458288*^9}}],

Cell[BoxData[
 RowBox[{
  RowBox[{"-", "m"}], "+", 
  FractionBox[
   RowBox[{"e", " ", 
    RowBox[{"(", 
     RowBox[{
      RowBox[{"aii", " ", 
       SuperscriptBox["R2", "2"], " ", "wii"}], "+", 
      RowBox[{"aij", " ", 
       SuperscriptBox["R1", "2"], " ", "wij"}]}], ")"}]}], 
   RowBox[{
    RowBox[{"R2", " ", "wii"}], "+", 
    RowBox[{"aii", " ", "h", " ", 
     SuperscriptBox["R2", "2"], " ", "wii"}], "+", 
    RowBox[{"R1", " ", "wij"}], "+", 
    RowBox[{"aij", " ", "h", " ", 
     SuperscriptBox["R1", "2"], " ", "wij"}]}]]}]], "Output",
 CellChangeTimes->{3.6789888325865803`*^9, 3.680902540285853*^9, 
  3.680912642383832*^9, 3.680913009274926*^9, 3.680958986910804*^9, 
  3.680965586014347*^9, 3.680966221853286*^9, 3.69598744510502*^9, 
  3.696139177180964*^9, 3.7003678903277903`*^9, 3.763457091134115*^9, 
  3.76346307981102*^9}]
}, Closed]],

Cell["\<\
This eigenvalue again describes the birth rate minus the mortality rate for \
the rare C2 type at the equilibrium with {R1,R2,C1} present:\
\>", "Text",
 CellChangeTimes->{{3.660950811451186*^9, 3.660950840328681*^9}, {
  3.660953424973318*^9, 3.660953426082107*^9}, {3.6609585930840397`*^9, 
  3.660958607329173*^9}}],

Cell[CellGroupData[{

Cell[BoxData[
 RowBox[{
  RowBox[{
   RowBox[{
    RowBox[{
     RowBox[{"(", 
      RowBox[{
       RowBox[{"e21", " ", "C2R1fxn"}], "+", 
       RowBox[{"e22", " ", "C2R2fxn"}], "-", "m2"}], ")"}], "-", 
     "eigenC2Sym"}], "/.", "Rsym"}], "/.", "Csym"}], "//", 
  "Factor"}]], "Input",
 CellChangeTimes->{{3.660950732655553*^9, 3.6609507972117167`*^9}, {
  3.660950868187502*^9, 3.660950870937109*^9}, {3.660958693112954*^9, 
  3.6609586985992947`*^9}, {3.660958797986642*^9, 3.660958801978538*^9}, {
  3.678988852515573*^9, 3.6789888556483727`*^9}, {3.696139207755279*^9, 
  3.696139216250432*^9}}],

Cell[BoxData["0"], "Output",
 CellChangeTimes->{{3.678988846463196*^9, 3.678988858064237*^9}, 
   3.6809025461983843`*^9, 3.680912661151845*^9, 3.680913009308943*^9, 
   3.680958986944859*^9, 3.680965595518703*^9, 3.680966227214559*^9, 
   3.695987445139484*^9, 3.696139217039033*^9, 3.700367890358108*^9, 
   3.763457091231711*^9, 3.763463079862845*^9}]
}, Closed]],

Cell[CellGroupData[{

Cell[BoxData[
 RowBox[{"eigenC2Sym", "//", "Factor"}]], "Input",
 CellChangeTimes->{{3.678989739244862*^9, 3.6789897691912327`*^9}, {
  3.678989800057701*^9, 3.678989820475472*^9}, {3.696139222778386*^9, 
  3.696139255482032*^9}, {3.6961392978027973`*^9, 3.6961392987297153`*^9}, {
  3.696139529659894*^9, 3.69613960328104*^9}}],

Cell[BoxData[
 RowBox[{"-", 
  FractionBox[
   RowBox[{
    RowBox[{"m", " ", "R2", " ", "wii"}], "-", 
    RowBox[{"aii", " ", "e", " ", 
     SuperscriptBox["R2", "2"], " ", "wii"}], "+", 
    RowBox[{"aii", " ", "h", " ", "m", " ", 
     SuperscriptBox["R2", "2"], " ", "wii"}], "+", 
    RowBox[{"m", " ", "R1", " ", "wij"}], "-", 
    RowBox[{"aij", " ", "e", " ", 
     SuperscriptBox["R1", "2"], " ", "wij"}], "+", 
    RowBox[{"aij", " ", "h", " ", "m", " ", 
     SuperscriptBox["R1", "2"], " ", "wij"}]}], 
   RowBox[{
    RowBox[{"R2", " ", "wii"}], "+", 
    RowBox[{"aii", " ", "h", " ", 
     SuperscriptBox["R2", "2"], " ", "wii"}], "+", 
    RowBox[{"R1", " ", "wij"}], "+", 
    RowBox[{"aij", " ", "h", " ", 
     SuperscriptBox["R1", "2"], " ", "wij"}]}]]}]], "Output",
 CellChangeTimes->{{3.678989743272437*^9, 3.678989770475587*^9}, {
   3.678989802788883*^9, 3.678989821403182*^9}, 3.680902568596439*^9, 
   3.680913009422946*^9, 3.680958987080124*^9, 3.6809662295786343`*^9, 
   3.695987445171166*^9, 3.6961392241535873`*^9, 3.696139255840184*^9, 
   3.6961392992232647`*^9, {3.6961395335228043`*^9, 3.69613961732859*^9}, 
   3.696140320809853*^9, 3.6961403614304256`*^9, {3.696140394195546*^9, 
   3.6961404179315157`*^9}, 3.696140706629521*^9, 3.70036789038624*^9, 
   3.763457091326305*^9, 3.7634630798795424`*^9}]
}, Closed]],

Cell["Factor out the positive denominator:", "Text",
 CellChangeTimes->{{3.678992607351083*^9, 3.678992614965043*^9}}],

Cell[CellGroupData[{

Cell[BoxData[
 RowBox[{"Collect", "[", 
  RowBox[{
   RowBox[{"eigenC2Sym", "*", 
    RowBox[{"(", 
     RowBox[{
      RowBox[{"R2", " ", "wii"}], "+", 
      RowBox[{"aii", " ", "h", " ", 
       SuperscriptBox["R2", "2"], " ", "wii"}], "+", 
      RowBox[{"R1", " ", "wij"}], "+", 
      RowBox[{"aij", " ", "h", " ", 
       SuperscriptBox["R1", "2"], " ", "wij"}]}], ")"}]}], ",", 
   RowBox[{"{", "m", "}"}], ",", "Factor"}], "]"}]], "Input",
 CellChangeTimes->{{3.6789898399422503`*^9, 3.678989860216096*^9}, {
  3.678989899679315*^9, 3.678989912612708*^9}, {3.6789900032042313`*^9, 
  3.6789900333892183`*^9}, {3.696139306915512*^9, 3.696139343995528*^9}, {
  3.696140239993232*^9, 3.696140281831936*^9}}],

Cell[BoxData[
 RowBox[{
  RowBox[{"e", " ", 
   RowBox[{"(", 
    RowBox[{
     RowBox[{"aii", " ", 
      SuperscriptBox["R2", "2"], " ", "wii"}], "+", 
     RowBox[{"aij", " ", 
      SuperscriptBox["R1", "2"], " ", "wij"}]}], ")"}]}], "+", 
  RowBox[{"m", " ", 
   RowBox[{"(", 
    RowBox[{
     RowBox[{
      RowBox[{"-", "R2"}], " ", "wii"}], "-", 
     RowBox[{"aii", " ", "h", " ", 
      SuperscriptBox["R2", "2"], " ", "wii"}], "-", 
     RowBox[{"R1", " ", "wij"}], "-", 
     RowBox[{"aij", " ", "h", " ", 
      SuperscriptBox["R1", "2"], " ", "wij"}]}], ")"}]}]}]], "Output",
 CellChangeTimes->{
  3.678989862431612*^9, {3.6789899032413883`*^9, 3.678989912956831*^9}, {
   3.678990005639786*^9, 3.678990033900221*^9}, 3.678990229279221*^9, {
   3.678990379320697*^9, 3.678990410652225*^9}, 3.678991628694333*^9, 
   3.6789918349209833`*^9, 3.6809025845963717`*^9, 3.680913009444878*^9, 
   3.6809589871149683`*^9, 3.680966232458373*^9, 3.695987445201559*^9, 
   3.695989800611794*^9, {3.6961393143793287`*^9, 3.696139344592383*^9}, 
   3.696139621692672*^9, {3.6961402430754623`*^9, 3.69614028226623*^9}, 
   3.696140714198106*^9, 3.7003678904129477`*^9, 3.763457091420491*^9, 
   3.7634630799317102`*^9}]
}, Closed]],

Cell[CellGroupData[{

Cell[BoxData[
 RowBox[{
  RowBox[{
   RowBox[{
    RowBox[{"(", 
     RowBox[{"e", "-", 
      RowBox[{"h", " ", "m"}]}], ")"}], " ", 
    RowBox[{"(", 
     RowBox[{
      RowBox[{"aii", " ", 
       SuperscriptBox["R2", "2"], " ", "wii"}], "+", 
      RowBox[{"aij", " ", 
       SuperscriptBox["R1", "2"], " ", "wij"}]}], ")"}]}], "+", 
   RowBox[{"m", " ", 
    RowBox[{"(", 
     RowBox[{
      RowBox[{
       RowBox[{"-", "R2"}], " ", "wii"}], "-", 
      RowBox[{"R1", " ", "wij"}]}], ")"}]}], "-", "%"}], "//", 
  "Simplify"}]], "Input",
 CellChangeTimes->{{3.678990064398181*^9, 3.678990077260969*^9}, {
  3.678990190087955*^9, 3.6789903442556133`*^9}, {3.678990389510838*^9, 
  3.678990408965411*^9}, {3.6789915732729797`*^9, 3.6789916264100857`*^9}, {
  3.678991768746789*^9, 3.6789917709514008`*^9}, {3.678991830737116*^9, 
  3.6789918334055853`*^9}, {3.696139387620247*^9, 3.69613942062646*^9}}],

Cell[BoxData["0"], "Output",
 CellChangeTimes->{
  3.678990078156836*^9, 3.678990231149166*^9, {3.678990381531824*^9, 
   3.6789904141589203`*^9}, 3.6789916339738092`*^9, 3.678991772436249*^9, 
   3.678991839210136*^9, 3.680913009489753*^9, 3.680958987145617*^9, 
   3.68096623912147*^9, 3.695987445230899*^9, 3.6959898031479807`*^9, 
   3.69613942234654*^9, 3.6961396242218647`*^9, 3.696140717551731*^9, 
   3.700367890440235*^9, 3.763457091515675*^9, 3.763463079982349*^9}]
}, Closed]],

Cell["\<\
Therefore, a second consumer will have a higher likelihood of invading if the \
benefits of attacking a resource substantially outweigh the costs (e > h*m) \
and it has a low mortality rate (m).\
\>", "Text",
 CellChangeTimes->{{3.6789924178512077`*^9, 3.678992558454461*^9}, {
  3.696140102903363*^9, 3.6961401120713587`*^9}}],

Cell["\<\
Now let\[CloseCurlyQuote]s check for the internal stability of the 3x3 matrix:\
\>", "Text",
 CellChangeTimes->{{3.6610147573558693`*^9, 3.661014772489415*^9}}],

Cell[CellGroupData[{

Cell[BoxData[
 RowBox[{"MatrixForm", "[", "submatrixSym", "]"}]], "Input",
 CellChangeTimes->{{3.661014794696002*^9, 3.661014806531705*^9}, {
  3.6610186114362793`*^9, 3.661018611753819*^9}, {3.661018974725389*^9, 
  3.661018975372891*^9}, {3.661056282967931*^9, 3.661056312228985*^9}, {
  3.696140736805808*^9, 3.6961407381734*^9}}],

Cell[BoxData[
 TagBox[
  RowBox[{"(", "\[NoBreak]", GridBox[{
     {
      FractionBox[
       RowBox[{
        RowBox[{
         RowBox[{"-", "aii"}], " ", "C1", " ", "K", " ", 
         SuperscriptBox["R1", "2"], " ", 
         SuperscriptBox["wii", "2"]}], "+", 
        RowBox[{"K", " ", "r", " ", 
         SuperscriptBox["R1", "2"], " ", 
         SuperscriptBox["wii", "2"]}], "-", 
        RowBox[{"2", " ", "r", " ", 
         SuperscriptBox["R1", "3"], " ", 
         SuperscriptBox["wii", "2"]}], "+", 
        RowBox[{"2", " ", "aii", " ", "h", " ", "K", " ", "r", " ", 
         SuperscriptBox["R1", "3"], " ", 
         SuperscriptBox["wii", "2"]}], "-", 
        RowBox[{"4", " ", "aii", " ", "h", " ", "r", " ", 
         SuperscriptBox["R1", "4"], " ", 
         SuperscriptBox["wii", "2"]}], "+", 
        RowBox[{
         SuperscriptBox["aii", "2"], " ", 
         SuperscriptBox["h", "2"], " ", "K", " ", "r", " ", 
         SuperscriptBox["R1", "4"], " ", 
         SuperscriptBox["wii", "2"]}], "-", 
        RowBox[{"2", " ", 
         SuperscriptBox["aii", "2"], " ", 
         SuperscriptBox["h", "2"], " ", "r", " ", 
         SuperscriptBox["R1", "5"], " ", 
         SuperscriptBox["wii", "2"]}], "-", 
        RowBox[{
        "2", " ", "aii", " ", "C1", " ", "K", " ", "R1", " ", "R2", " ", 
         "wii", " ", "wij"}], "+", 
        RowBox[{
        "2", " ", "K", " ", "r", " ", "R1", " ", "R2", " ", "wii", " ", 
         "wij"}], "-", 
        RowBox[{"4", " ", "r", " ", 
         SuperscriptBox["R1", "2"], " ", "R2", " ", "wii", " ", "wij"}], "+", 
        
        RowBox[{"2", " ", "aii", " ", "h", " ", "K", " ", "r", " ", 
         SuperscriptBox["R1", "2"], " ", "R2", " ", "wii", " ", "wij"}], "-", 
        
        RowBox[{"4", " ", "aii", " ", "h", " ", "r", " ", 
         SuperscriptBox["R1", "3"], " ", "R2", " ", "wii", " ", "wij"}], "-", 
        
        RowBox[{
        "2", " ", "aii", " ", "aij", " ", "C1", " ", "h", " ", "K", " ", "R1",
          " ", 
         SuperscriptBox["R2", "2"], " ", "wii", " ", "wij"}], "+", 
        RowBox[{"2", " ", "aij", " ", "h", " ", "K", " ", "r", " ", "R1", " ", 
         SuperscriptBox["R2", "2"], " ", "wii", " ", "wij"}], "-", 
        RowBox[{"4", " ", "aij", " ", "h", " ", "r", " ", 
         SuperscriptBox["R1", "2"], " ", 
         SuperscriptBox["R2", "2"], " ", "wii", " ", "wij"}], "+", 
        RowBox[{"2", " ", "aii", " ", "aij", " ", 
         SuperscriptBox["h", "2"], " ", "K", " ", "r", " ", 
         SuperscriptBox["R1", "2"], " ", 
         SuperscriptBox["R2", "2"], " ", "wii", " ", "wij"}], "-", 
        RowBox[{"4", " ", "aii", " ", "aij", " ", 
         SuperscriptBox["h", "2"], " ", "r", " ", 
         SuperscriptBox["R1", "3"], " ", 
         SuperscriptBox["R2", "2"], " ", "wii", " ", "wij"}], "+", 
        RowBox[{"K", " ", "r", " ", 
         SuperscriptBox["R2", "2"], " ", 
         SuperscriptBox["wij", "2"]}], "-", 
        RowBox[{"2", " ", "r", " ", "R1", " ", 
         SuperscriptBox["R2", "2"], " ", 
         SuperscriptBox["wij", "2"]}], "+", 
        RowBox[{"2", " ", "aij", " ", "h", " ", "K", " ", "r", " ", 
         SuperscriptBox["R2", "3"], " ", 
         SuperscriptBox["wij", "2"]}], "-", 
        RowBox[{"4", " ", "aij", " ", "h", " ", "r", " ", "R1", " ", 
         SuperscriptBox["R2", "3"], " ", 
         SuperscriptBox["wij", "2"]}], "+", 
        RowBox[{
         SuperscriptBox["aij", "2"], " ", 
         SuperscriptBox["h", "2"], " ", "K", " ", "r", " ", 
         SuperscriptBox["R2", "4"], " ", 
         SuperscriptBox["wij", "2"]}], "-", 
        RowBox[{"2", " ", 
         SuperscriptBox["aij", "2"], " ", 
         SuperscriptBox["h", "2"], " ", "r", " ", "R1", " ", 
         SuperscriptBox["R2", "4"], " ", 
         SuperscriptBox["wij", "2"]}]}], 
       RowBox[{"K", " ", 
        SuperscriptBox[
         RowBox[{"(", 
          RowBox[{
           RowBox[{"R1", " ", "wii"}], "+", 
           RowBox[{"aii", " ", "h", " ", 
            SuperscriptBox["R1", "2"], " ", "wii"}], "+", 
           RowBox[{"R2", " ", "wij"}], "+", 
           RowBox[{"aij", " ", "h", " ", 
            SuperscriptBox["R2", "2"], " ", "wij"}]}], ")"}], "2"]}]], 
      FractionBox[
       RowBox[{"aii", " ", "C1", " ", 
        SuperscriptBox["R1", "2"], " ", 
        RowBox[{"(", 
         RowBox[{"1", "+", 
          RowBox[{"2", " ", "aij", " ", "h", " ", "R2"}]}], ")"}], " ", "wii",
         " ", "wij"}], 
       SuperscriptBox[
        RowBox[{"(", 
         RowBox[{
          RowBox[{"R1", " ", "wii"}], "+", 
          RowBox[{"aii", " ", "h", " ", 
           SuperscriptBox["R1", "2"], " ", "wii"}], "+", 
          RowBox[{"R2", " ", "wij"}], "+", 
          RowBox[{"aij", " ", "h", " ", 
           SuperscriptBox["R2", "2"], " ", "wij"}]}], ")"}], "2"]], 
      RowBox[{"-", 
       FractionBox[
        RowBox[{"aii", " ", 
         SuperscriptBox["R1", "2"], " ", "wii"}], 
        RowBox[{
         RowBox[{"R1", " ", "wii"}], "+", 
         RowBox[{"aii", " ", "h", " ", 
          SuperscriptBox["R1", "2"], " ", "wii"}], "+", 
         RowBox[{"R2", " ", "wij"}], "+", 
         RowBox[{"aij", " ", "h", " ", 
          SuperscriptBox["R2", "2"], " ", "wij"}]}]]}]},
     {
      FractionBox[
       RowBox[{"aij", " ", "C1", " ", 
        RowBox[{"(", 
         RowBox[{"1", "+", 
          RowBox[{"2", " ", "aii", " ", "h", " ", "R1"}]}], ")"}], " ", 
        SuperscriptBox["R2", "2"], " ", "wii", " ", "wij"}], 
       SuperscriptBox[
        RowBox[{"(", 
         RowBox[{
          RowBox[{"R1", " ", "wii"}], "+", 
          RowBox[{"aii", " ", "h", " ", 
           SuperscriptBox["R1", "2"], " ", "wii"}], "+", 
          RowBox[{"R2", " ", "wij"}], "+", 
          RowBox[{"aij", " ", "h", " ", 
           SuperscriptBox["R2", "2"], " ", "wij"}]}], ")"}], "2"]], 
      FractionBox[
       RowBox[{
        RowBox[{"K", " ", "r", " ", 
         SuperscriptBox["R1", "2"], " ", 
         SuperscriptBox["wii", "2"]}], "+", 
        RowBox[{"2", " ", "aii", " ", "h", " ", "K", " ", "r", " ", 
         SuperscriptBox["R1", "3"], " ", 
         SuperscriptBox["wii", "2"]}], "+", 
        RowBox[{
         SuperscriptBox["aii", "2"], " ", 
         SuperscriptBox["h", "2"], " ", "K", " ", "r", " ", 
         SuperscriptBox["R1", "4"], " ", 
         SuperscriptBox["wii", "2"]}], "-", 
        RowBox[{"2", " ", "r", " ", 
         SuperscriptBox["R1", "2"], " ", "R2", " ", 
         SuperscriptBox["wii", "2"]}], "-", 
        RowBox[{"4", " ", "aii", " ", "h", " ", "r", " ", 
         SuperscriptBox["R1", "3"], " ", "R2", " ", 
         SuperscriptBox["wii", "2"]}], "-", 
        RowBox[{"2", " ", 
         SuperscriptBox["aii", "2"], " ", 
         SuperscriptBox["h", "2"], " ", "r", " ", 
         SuperscriptBox["R1", "4"], " ", "R2", " ", 
         SuperscriptBox["wii", "2"]}], "-", 
        RowBox[{
        "2", " ", "aij", " ", "C1", " ", "K", " ", "R1", " ", "R2", " ", 
         "wii", " ", "wij"}], "+", 
        RowBox[{
        "2", " ", "K", " ", "r", " ", "R1", " ", "R2", " ", "wii", " ", 
         "wij"}], "-", 
        RowBox[{
        "2", " ", "aii", " ", "aij", " ", "C1", " ", "h", " ", "K", " ", 
         SuperscriptBox["R1", "2"], " ", "R2", " ", "wii", " ", "wij"}], "+", 
        
        RowBox[{"2", " ", "aii", " ", "h", " ", "K", " ", "r", " ", 
         SuperscriptBox["R1", "2"], " ", "R2", " ", "wii", " ", "wij"}], "-", 
        
        RowBox[{"4", " ", "r", " ", "R1", " ", 
         SuperscriptBox["R2", "2"], " ", "wii", " ", "wij"}], "+", 
        RowBox[{"2", " ", "aij", " ", "h", " ", "K", " ", "r", " ", "R1", " ", 
         SuperscriptBox["R2", "2"], " ", "wii", " ", "wij"}], "-", 
        RowBox[{"4", " ", "aii", " ", "h", " ", "r", " ", 
         SuperscriptBox["R1", "2"], " ", 
         SuperscriptBox["R2", "2"], " ", "wii", " ", "wij"}], "+", 
        RowBox[{"2", " ", "aii", " ", "aij", " ", 
         SuperscriptBox["h", "2"], " ", "K", " ", "r", " ", 
         SuperscriptBox["R1", "2"], " ", 
         SuperscriptBox["R2", "2"], " ", "wii", " ", "wij"}], "-", 
        RowBox[{"4", " ", "aij", " ", "h", " ", "r", " ", "R1", " ", 
         SuperscriptBox["R2", "3"], " ", "wii", " ", "wij"}], "-", 
        RowBox[{"4", " ", "aii", " ", "aij", " ", 
         SuperscriptBox["h", "2"], " ", "r", " ", 
         SuperscriptBox["R1", "2"], " ", 
         SuperscriptBox["R2", "3"], " ", "wii", " ", "wij"}], "-", 
        RowBox[{"aij", " ", "C1", " ", "K", " ", 
         SuperscriptBox["R2", "2"], " ", 
         SuperscriptBox["wij", "2"]}], "+", 
        RowBox[{"K", " ", "r", " ", 
         SuperscriptBox["R2", "2"], " ", 
         SuperscriptBox["wij", "2"]}], "-", 
        RowBox[{"2", " ", "r", " ", 
         SuperscriptBox["R2", "3"], " ", 
         SuperscriptBox["wij", "2"]}], "+", 
        RowBox[{"2", " ", "aij", " ", "h", " ", "K", " ", "r", " ", 
         SuperscriptBox["R2", "3"], " ", 
         SuperscriptBox["wij", "2"]}], "-", 
        RowBox[{"4", " ", "aij", " ", "h", " ", "r", " ", 
         SuperscriptBox["R2", "4"], " ", 
         SuperscriptBox["wij", "2"]}], "+", 
        RowBox[{
         SuperscriptBox["aij", "2"], " ", 
         SuperscriptBox["h", "2"], " ", "K", " ", "r", " ", 
         SuperscriptBox["R2", "4"], " ", 
         SuperscriptBox["wij", "2"]}], "-", 
        RowBox[{"2", " ", 
         SuperscriptBox["aij", "2"], " ", 
         SuperscriptBox["h", "2"], " ", "r", " ", 
         SuperscriptBox["R2", "5"], " ", 
         SuperscriptBox["wij", "2"]}]}], 
       RowBox[{"K", " ", 
        SuperscriptBox[
         RowBox[{"(", 
          RowBox[{
           RowBox[{"R1", " ", "wii"}], "+", 
           RowBox[{"aii", " ", "h", " ", 
            SuperscriptBox["R1", "2"], " ", "wii"}], "+", 
           RowBox[{"R2", " ", "wij"}], "+", 
           RowBox[{"aij", " ", "h", " ", 
            SuperscriptBox["R2", "2"], " ", "wij"}]}], ")"}], "2"]}]], 
      RowBox[{"-", 
       FractionBox[
        RowBox[{"aij", " ", 
         SuperscriptBox["R2", "2"], " ", "wij"}], 
        RowBox[{
         RowBox[{"R1", " ", "wii"}], "+", 
         RowBox[{"aii", " ", "h", " ", 
          SuperscriptBox["R1", "2"], " ", "wii"}], "+", 
         RowBox[{"R2", " ", "wij"}], "+", 
         RowBox[{"aij", " ", "h", " ", 
          SuperscriptBox["R2", "2"], " ", "wij"}]}]]}]},
     {
      FractionBox[
       RowBox[{"C1", " ", "e", " ", "wii", " ", 
        RowBox[{"(", 
         RowBox[{
          RowBox[{"aii", " ", 
           SuperscriptBox["R1", "2"], " ", "wii"}], "+", 
          RowBox[{"2", " ", "aii", " ", "R1", " ", "R2", " ", "wij"}], "-", 
          RowBox[{"aij", " ", 
           SuperscriptBox["R2", "2"], " ", "wij"}]}], ")"}]}], 
       SuperscriptBox[
        RowBox[{"(", 
         RowBox[{
          RowBox[{"R1", " ", "wii"}], "+", 
          RowBox[{"aii", " ", "h", " ", 
           SuperscriptBox["R1", "2"], " ", "wii"}], "+", 
          RowBox[{"R2", " ", "wij"}], "+", 
          RowBox[{"aij", " ", "h", " ", 
           SuperscriptBox["R2", "2"], " ", "wij"}]}], ")"}], "2"]], 
      FractionBox[
       RowBox[{"C1", " ", "e", " ", "wij", " ", 
        RowBox[{"(", 
         RowBox[{
          RowBox[{
           RowBox[{"-", "aii"}], " ", 
           SuperscriptBox["R1", "2"], " ", "wii"}], "+", 
          RowBox[{"2", " ", "aij", " ", "R1", " ", "R2", " ", "wii"}], "+", 
          RowBox[{"aij", " ", 
           SuperscriptBox["R2", "2"], " ", "wij"}]}], ")"}]}], 
       SuperscriptBox[
        RowBox[{"(", 
         RowBox[{
          RowBox[{"R1", " ", "wii"}], "+", 
          RowBox[{"aii", " ", "h", " ", 
           SuperscriptBox["R1", "2"], " ", "wii"}], "+", 
          RowBox[{"R2", " ", "wij"}], "+", 
          RowBox[{"aij", " ", "h", " ", 
           SuperscriptBox["R2", "2"], " ", "wij"}]}], ")"}], "2"]], 
      RowBox[{"-", 
       FractionBox[
        RowBox[{
         RowBox[{"m", " ", "R1", " ", "wii"}], "-", 
         RowBox[{"aii", " ", "e", " ", 
          SuperscriptBox["R1", "2"], " ", "wii"}], "+", 
         RowBox[{"aii", " ", "h", " ", "m", " ", 
          SuperscriptBox["R1", "2"], " ", "wii"}], "+", 
         RowBox[{"m", " ", "R2", " ", "wij"}], "-", 
         RowBox[{"aij", " ", "e", " ", 
          SuperscriptBox["R2", "2"], " ", "wij"}], "+", 
         RowBox[{"aij", " ", "h", " ", "m", " ", 
          SuperscriptBox["R2", "2"], " ", "wij"}]}], 
        RowBox[{
         RowBox[{"R1", " ", "wii"}], "+", 
         RowBox[{"aii", " ", "h", " ", 
          SuperscriptBox["R1", "2"], " ", "wii"}], "+", 
         RowBox[{"R2", " ", "wij"}], "+", 
         RowBox[{"aij", " ", "h", " ", 
          SuperscriptBox["R2", "2"], " ", "wij"}]}]]}]}
    },
    GridBoxAlignment->{
     "Columns" -> {{Center}}, "ColumnsIndexed" -> {}, "Rows" -> {{Baseline}}, 
      "RowsIndexed" -> {}},
    GridBoxSpacings->{"Columns" -> {
        Offset[0.27999999999999997`], {
         Offset[0.7]}, 
        Offset[0.27999999999999997`]}, "ColumnsIndexed" -> {}, "Rows" -> {
        Offset[0.2], {
         Offset[0.4]}, 
        Offset[0.2]}, "RowsIndexed" -> {}}], "\[NoBreak]", ")"}],
  Function[BoxForm`e$, 
   MatrixForm[BoxForm`e$]]]], "Output",
 CellChangeTimes->{3.680903136694046*^9, 3.6809129458644943`*^9, 
  3.6809130095535307`*^9, 3.680958987213955*^9, 3.680966256762216*^9, 
  3.695987445315587*^9, 3.696140739485682*^9, 3.700367890484128*^9, 
  3.7634570916109743`*^9, 3.763463080043496*^9}]
}, Closed]],

Cell[BoxData[
 RowBox[{
  RowBox[{"cpolySym", "=", 
   RowBox[{"CharacteristicPolynomial", "[", 
    RowBox[{"submatrixSym", ",", "\[Lambda]"}], "]"}]}], ";"}]], "Input",
 CellChangeTimes->{{3.66101488034568*^9, 3.661014933037654*^9}, {
  3.661018762127987*^9, 3.661018762508565*^9}, {3.661018987328237*^9, 
  3.661018988041926*^9}, {3.696140745909903*^9, 3.696140752725812*^9}}],

Cell[CellGroupData[{

Cell[BoxData[
 RowBox[{
  RowBox[{"Coefficient", "[", 
   RowBox[{"cpolySym", ",", 
    RowBox[{"\[Lambda]", "^", "3"}]}], "]"}], "//", "Factor", " "}]], "Input",\

 CellChangeTimes->{{3.661014937058453*^9, 3.661015001641036*^9}, 
   3.661015765824316*^9, {3.661016003703947*^9, 3.661016004076932*^9}, {
   3.661016087260931*^9, 3.6610160888822327`*^9}, {3.661017038018148*^9, 
   3.661017058214769*^9}, {3.696140756734026*^9, 3.696140757573925*^9}}],

Cell[BoxData[
 RowBox[{"-", "1"}]], "Output",
 CellChangeTimes->{3.680903142851618*^9, 3.680912950851404*^9, 
  3.680913009623416*^9, 3.6809589873570213`*^9, 3.680966262106881*^9, 
  3.6959874454531307`*^9, 3.69614075873598*^9, 3.700367890624236*^9, 
  3.7634570918731956`*^9, 3.7634630801681147`*^9}]
}, Closed]],

Cell["Normalize the coefficient so it is equal to 1:", "Text",
 CellChangeTimes->{{3.661015445058667*^9, 3.661015455912642*^9}, 
   3.661028263748311*^9}],

Cell[BoxData[
 RowBox[{
  RowBox[{"cpolyNSym", "=", 
   RowBox[{"cpolySym", "/", 
    RowBox[{"Coefficient", "[", 
     RowBox[{"cpolySym", ",", 
      RowBox[{"\[Lambda]", "^", "3"}]}], "]"}]}]}], ";"}]], "Input",
 CellChangeTimes->{{3.661015459247685*^9, 3.661015475477083*^9}, 
   3.661015509793501*^9, {3.6610155515038958`*^9, 3.661015553949513*^9}, {
   3.6961407625580378`*^9, 3.696140769405583*^9}}],

Cell[CellGroupData[{

Cell[BoxData[
 RowBox[{
  RowBox[{"Coefficient", "[", 
   RowBox[{"cpolyNSym", ",", 
    RowBox[{"\[Lambda]", "^", "3"}]}], "]"}], "//", "Factor"}]], "Input",
 CellChangeTimes->{
  3.661015515191269*^9, {3.6961407737178383`*^9, 3.696140774293722*^9}}],

Cell[BoxData["1"], "Output",
 CellChangeTimes->{3.680903148546763*^9, 3.680912954894011*^9, 
  3.680913009667369*^9, 3.680958987431382*^9, 3.680966267279015*^9, 
  3.695987445520344*^9, 3.696140774921117*^9, 3.7003678906606293`*^9, 
  3.763457092031228*^9, 3.763463080231757*^9}]
}, Closed]],

Cell["\<\
In order for the 3x3 internal equilibrium to be stable, the following \
conditions must be satisfied:
a1 > 0
a3 > 0
a1*a2 > a3\
\>", "Text",
 CellChangeTimes->{{3.6809665197355537`*^9, 3.6809665808522253`*^9}}],

Cell["Let\[CloseCurlyQuote]s examine the 2nd condition, a3 > 0", "Text",
 CellChangeTimes->{{3.680966689862226*^9, 3.6809666978460703`*^9}}],

Cell[BoxData[
 RowBox[{
  RowBox[{"a3termSym", "=", 
   RowBox[{
    RowBox[{"cpolyNSym", "/.", 
     RowBox[{"\[Lambda]", "\[Rule]", "0"}]}], "//", "Factor"}]}], 
  ";"}]], "Input",
 CellChangeTimes->{{3.6610215535090637`*^9, 3.661021573974495*^9}, {
   3.661022874673861*^9, 3.661022900119074*^9}, 3.680903255823831*^9, {
   3.6961407805420017`*^9, 3.696140784845583*^9}}],

Cell[CellGroupData[{

Cell[BoxData[
 RowBox[{
  RowBox[{
   RowBox[{"a3termSym", "/.", "C1compSym"}], "/.", "m1compSym"}], "//", 
  "Factor"}]], "Input",
 CellChangeTimes->{{3.680903268604494*^9, 3.68090330142054*^9}, {
   3.6809093627475147`*^9, 3.680909383894087*^9}, {3.680909725046205*^9, 
   3.680909751074995*^9}, {3.680966121130262*^9, 3.680966122391961*^9}, {
   3.680966153854422*^9, 3.680966181245862*^9}, {3.68096627411096*^9, 
   3.6809663091951923`*^9}, {3.680966459464737*^9, 3.6809664718241367`*^9}, {
   3.696140788957736*^9, 3.69614090325517*^9}, {3.696141132085915*^9, 
   3.696141161812521*^9}, {3.6961413582756033`*^9, 3.696141359505775*^9}, 
   3.69614147752533*^9}],

Cell[BoxData[
 RowBox[{"-", 
  RowBox[{"(", 
   RowBox[{
    RowBox[{"(", 
     RowBox[{"e", " ", 
      SuperscriptBox["r", "2"], " ", 
      RowBox[{"(", 
       RowBox[{"K", "-", "R1"}], ")"}], " ", 
      RowBox[{"(", 
       RowBox[{
        RowBox[{
         SuperscriptBox["aii", "2"], " ", "K", " ", 
         SuperscriptBox["R1", "4"], " ", 
         SuperscriptBox["wii", "3"]}], "-", 
        RowBox[{"2", " ", 
         SuperscriptBox["aii", "2"], " ", 
         SuperscriptBox["R1", "4"], " ", "R2", " ", 
         SuperscriptBox["wii", "3"]}], "+", 
        RowBox[{"2", " ", 
         SuperscriptBox["aii", "2"], " ", "K", " ", 
         SuperscriptBox["R1", "3"], " ", "R2", " ", 
         SuperscriptBox["wii", "2"], " ", "wij"}], "-", 
        RowBox[{"2", " ", "aii", " ", "aij", " ", "K", " ", 
         SuperscriptBox["R1", "3"], " ", "R2", " ", 
         SuperscriptBox["wii", "2"], " ", "wij"}], "+", 
        RowBox[{"2", " ", "aii", " ", "aij", " ", 
         SuperscriptBox["R1", "4"], " ", "R2", " ", 
         SuperscriptBox["wii", "2"], " ", "wij"}], "-", 
        RowBox[{"aii", " ", "aij", " ", "K", " ", 
         SuperscriptBox["R1", "2"], " ", 
         SuperscriptBox["R2", "2"], " ", 
         SuperscriptBox["wii", "2"], " ", "wij"}], "-", 
        RowBox[{"4", " ", 
         SuperscriptBox["aii", "2"], " ", 
         SuperscriptBox["R1", "3"], " ", 
         SuperscriptBox["R2", "2"], " ", 
         SuperscriptBox["wii", "2"], " ", "wij"}], "+", 
        RowBox[{"2", " ", "aii", " ", "aij", " ", 
         SuperscriptBox["R1", "2"], " ", 
         SuperscriptBox["R2", "3"], " ", 
         SuperscriptBox["wii", "2"], " ", "wij"}], "-", 
        RowBox[{"3", " ", "aii", " ", "aij", " ", "K", " ", 
         SuperscriptBox["R1", "2"], " ", 
         SuperscriptBox["R2", "2"], " ", "wii", " ", 
         SuperscriptBox["wij", "2"]}], "+", 
        RowBox[{"4", " ", "aii", " ", "aij", " ", 
         SuperscriptBox["R1", "3"], " ", 
         SuperscriptBox["R2", "2"], " ", "wii", " ", 
         SuperscriptBox["wij", "2"]}], "-", 
        RowBox[{"2", " ", 
         SuperscriptBox["aij", "2"], " ", 
         SuperscriptBox["R1", "2"], " ", 
         SuperscriptBox["R2", "3"], " ", "wii", " ", 
         SuperscriptBox["wij", "2"]}], "-", 
        RowBox[{
         SuperscriptBox["aij", "2"], " ", "K", " ", 
         SuperscriptBox["R2", "4"], " ", 
         SuperscriptBox["wij", "3"]}]}], ")"}]}], ")"}], "/", 
    RowBox[{"(", 
     RowBox[{"aii", " ", 
      SuperscriptBox["K", "2"], " ", "R1", " ", "wii", " ", 
      SuperscriptBox[
       RowBox[{"(", 
        RowBox[{
         RowBox[{"R1", " ", "wii"}], "+", 
         RowBox[{"aii", " ", "h", " ", 
          SuperscriptBox["R1", "2"], " ", "wii"}], "+", 
         RowBox[{"R2", " ", "wij"}], "+", 
         RowBox[{"aij", " ", "h", " ", 
          SuperscriptBox["R2", "2"], " ", "wij"}]}], ")"}], "2"]}], ")"}]}], 
   ")"}]}]], "Output",
 CellChangeTimes->{{3.680903273054627*^9, 3.68090330240744*^9}, {
   3.680903506346218*^9, 3.6809035378910837`*^9}, {3.680908536119101*^9, 
   3.680908582305867*^9}, {3.680908635033016*^9, 3.6809086476782703`*^9}, {
   3.68090878041273*^9, 3.680908808392377*^9}, 3.680908916528171*^9, 
   3.680908994097581*^9, 3.6809090711726503`*^9, 3.680909271922591*^9, 
   3.6809093382984324`*^9, 3.680909393896062*^9, {3.680909726128563*^9, 
   3.6809097516205397`*^9}, 3.680912960912386*^9, 3.680913010075502*^9, 
   3.680958988324478*^9, 3.680966123516109*^9, {3.680966155927404*^9, 
   3.6809661987632837`*^9}, {3.680966272127255*^9, 3.6809663097218924`*^9}, 
   3.6809663417784157`*^9, {3.6809664605832167`*^9, 3.6809664723964443`*^9}, 
   3.695987446205297*^9, {3.696140800806572*^9, 3.696140903883737*^9}, 
   3.6961409775943403`*^9, 3.696141164554982*^9, 3.696141316965733*^9, 
   3.6961413637556467`*^9, 3.696141480601585*^9, 3.700367891137621*^9, 
   3.763457092668785*^9, 3.763463080657908*^9}]
}, Closed]],

Cell[TextData[StyleBox["Still unclear to me when the above term will be \
positive.",
 FontColor->GrayLevel[0]]], "Text",
 CellChangeTimes->{{3.661021604013537*^9, 3.661021640580761*^9}, {
  3.6809665929482393`*^9, 3.680966603427827*^9}, {3.680966660888795*^9, 
  3.680966662198823*^9}}],

Cell["Let\[CloseCurlyQuote]s examine the 1st condition, a1 > 0", "Text",
 CellChangeTimes->{{3.680966702701763*^9, 3.680966709221447*^9}}],

Cell[CellGroupData[{

Cell[BoxData[
 RowBox[{"a1termSym", "=", 
  RowBox[{
   RowBox[{"Coefficient", "[", 
    RowBox[{"cpolyNSym", ",", 
     RowBox[{"\[Lambda]", "^", "2"}]}], "]"}], "//", "Factor"}]}]], "Input",
 CellChangeTimes->{{3.6610150082455397`*^9, 3.661015027399735*^9}, {
   3.661015315208344*^9, 3.661015317725789*^9}, 3.661015569637259*^9, {
   3.661016176697626*^9, 3.6610161768230953`*^9}, {3.6610162418449507`*^9, 
   3.6610162420207443`*^9}, {3.696140996693269*^9, 3.696141000764941*^9}}],

Cell[BoxData[
 RowBox[{
  RowBox[{"(", 
   RowBox[{
    RowBox[{"aii", " ", "C1", " ", "K", " ", 
     SuperscriptBox["R1", "2"], " ", 
     SuperscriptBox["wii", "2"]}], "+", 
    RowBox[{"K", " ", "m", " ", 
     SuperscriptBox["R1", "2"], " ", 
     SuperscriptBox["wii", "2"]}], "-", 
    RowBox[{"2", " ", "K", " ", "r", " ", 
     SuperscriptBox["R1", "2"], " ", 
     SuperscriptBox["wii", "2"]}], "-", 
    RowBox[{"aii", " ", "e", " ", "K", " ", 
     SuperscriptBox["R1", "3"], " ", 
     SuperscriptBox["wii", "2"]}], "+", 
    RowBox[{"2", " ", "aii", " ", "h", " ", "K", " ", "m", " ", 
     SuperscriptBox["R1", "3"], " ", 
     SuperscriptBox["wii", "2"]}], "+", 
    RowBox[{"2", " ", "r", " ", 
     SuperscriptBox["R1", "3"], " ", 
     SuperscriptBox["wii", "2"]}], "-", 
    RowBox[{"4", " ", "aii", " ", "h", " ", "K", " ", "r", " ", 
     SuperscriptBox["R1", "3"], " ", 
     SuperscriptBox["wii", "2"]}], "-", 
    RowBox[{
     SuperscriptBox["aii", "2"], " ", "e", " ", "h", " ", "K", " ", 
     SuperscriptBox["R1", "4"], " ", 
     SuperscriptBox["wii", "2"]}], "+", 
    RowBox[{
     SuperscriptBox["aii", "2"], " ", 
     SuperscriptBox["h", "2"], " ", "K", " ", "m", " ", 
     SuperscriptBox["R1", "4"], " ", 
     SuperscriptBox["wii", "2"]}], "+", 
    RowBox[{"4", " ", "aii", " ", "h", " ", "r", " ", 
     SuperscriptBox["R1", "4"], " ", 
     SuperscriptBox["wii", "2"]}], "-", 
    RowBox[{"2", " ", 
     SuperscriptBox["aii", "2"], " ", 
     SuperscriptBox["h", "2"], " ", "K", " ", "r", " ", 
     SuperscriptBox["R1", "4"], " ", 
     SuperscriptBox["wii", "2"]}], "+", 
    RowBox[{"2", " ", 
     SuperscriptBox["aii", "2"], " ", 
     SuperscriptBox["h", "2"], " ", "r", " ", 
     SuperscriptBox["R1", "5"], " ", 
     SuperscriptBox["wii", "2"]}], "+", 
    RowBox[{"2", " ", "r", " ", 
     SuperscriptBox["R1", "2"], " ", "R2", " ", 
     SuperscriptBox["wii", "2"]}], "+", 
    RowBox[{"4", " ", "aii", " ", "h", " ", "r", " ", 
     SuperscriptBox["R1", "3"], " ", "R2", " ", 
     SuperscriptBox["wii", "2"]}], "+", 
    RowBox[{"2", " ", 
     SuperscriptBox["aii", "2"], " ", 
     SuperscriptBox["h", "2"], " ", "r", " ", 
     SuperscriptBox["R1", "4"], " ", "R2", " ", 
     SuperscriptBox["wii", "2"]}], "+", 
    RowBox[{
    "2", " ", "aii", " ", "C1", " ", "K", " ", "R1", " ", "R2", " ", "wii", 
     " ", "wij"}], "+", 
    RowBox[{
    "2", " ", "aij", " ", "C1", " ", "K", " ", "R1", " ", "R2", " ", "wii", 
     " ", "wij"}], "+", 
    RowBox[{
    "2", " ", "K", " ", "m", " ", "R1", " ", "R2", " ", "wii", " ", "wij"}], 
    "-", 
    RowBox[{
    "4", " ", "K", " ", "r", " ", "R1", " ", "R2", " ", "wii", " ", "wij"}], 
    "-", 
    RowBox[{"aii", " ", "e", " ", "K", " ", 
     SuperscriptBox["R1", "2"], " ", "R2", " ", "wii", " ", "wij"}], "+", 
    RowBox[{"2", " ", "aii", " ", "aij", " ", "C1", " ", "h", " ", "K", " ", 
     SuperscriptBox["R1", "2"], " ", "R2", " ", "wii", " ", "wij"}], "+", 
    RowBox[{"2", " ", "aii", " ", "h", " ", "K", " ", "m", " ", 
     SuperscriptBox["R1", "2"], " ", "R2", " ", "wii", " ", "wij"}], "+", 
    RowBox[{"4", " ", "r", " ", 
     SuperscriptBox["R1", "2"], " ", "R2", " ", "wii", " ", "wij"}], "-", 
    RowBox[{"4", " ", "aii", " ", "h", " ", "K", " ", "r", " ", 
     SuperscriptBox["R1", "2"], " ", "R2", " ", "wii", " ", "wij"}], "+", 
    RowBox[{"4", " ", "aii", " ", "h", " ", "r", " ", 
     SuperscriptBox["R1", "3"], " ", "R2", " ", "wii", " ", "wij"}], "-", 
    RowBox[{"aij", " ", "e", " ", "K", " ", "R1", " ", 
     SuperscriptBox["R2", "2"], " ", "wii", " ", "wij"}], "+", 
    RowBox[{
    "2", " ", "aii", " ", "aij", " ", "C1", " ", "h", " ", "K", " ", "R1", 
     " ", 
     SuperscriptBox["R2", "2"], " ", "wii", " ", "wij"}], "+", 
    RowBox[{"2", " ", "aij", " ", "h", " ", "K", " ", "m", " ", "R1", " ", 
     SuperscriptBox["R2", "2"], " ", "wii", " ", "wij"}], "+", 
    RowBox[{"4", " ", "r", " ", "R1", " ", 
     SuperscriptBox["R2", "2"], " ", "wii", " ", "wij"}], "-", 
    RowBox[{"4", " ", "aij", " ", "h", " ", "K", " ", "r", " ", "R1", " ", 
     SuperscriptBox["R2", "2"], " ", "wii", " ", "wij"}], "-", 
    RowBox[{"2", " ", "aii", " ", "aij", " ", "e", " ", "h", " ", "K", " ", 
     SuperscriptBox["R1", "2"], " ", 
     SuperscriptBox["R2", "2"], " ", "wii", " ", "wij"}], "+", 
    RowBox[{"2", " ", "aii", " ", "aij", " ", 
     SuperscriptBox["h", "2"], " ", "K", " ", "m", " ", 
     SuperscriptBox["R1", "2"], " ", 
     SuperscriptBox["R2", "2"], " ", "wii", " ", "wij"}], "+", 
    RowBox[{"4", " ", "aii", " ", "h", " ", "r", " ", 
     SuperscriptBox["R1", "2"], " ", 
     SuperscriptBox["R2", "2"], " ", "wii", " ", "wij"}], "+", 
    RowBox[{"4", " ", "aij", " ", "h", " ", "r", " ", 
     SuperscriptBox["R1", "2"], " ", 
     SuperscriptBox["R2", "2"], " ", "wii", " ", "wij"}], "-", 
    RowBox[{"4", " ", "aii", " ", "aij", " ", 
     SuperscriptBox["h", "2"], " ", "K", " ", "r", " ", 
     SuperscriptBox["R1", "2"], " ", 
     SuperscriptBox["R2", "2"], " ", "wii", " ", "wij"}], "+", 
    RowBox[{"4", " ", "aii", " ", "aij", " ", 
     SuperscriptBox["h", "2"], " ", "r", " ", 
     SuperscriptBox["R1", "3"], " ", 
     SuperscriptBox["R2", "2"], " ", "wii", " ", "wij"}], "+", 
    RowBox[{"4", " ", "aij", " ", "h", " ", "r", " ", "R1", " ", 
     SuperscriptBox["R2", "3"], " ", "wii", " ", "wij"}], "+", 
    RowBox[{"4", " ", "aii", " ", "aij", " ", 
     SuperscriptBox["h", "2"], " ", "r", " ", 
     SuperscriptBox["R1", "2"], " ", 
     SuperscriptBox["R2", "3"], " ", "wii", " ", "wij"}], "+", 
    RowBox[{"aij", " ", "C1", " ", "K", " ", 
     SuperscriptBox["R2", "2"], " ", 
     SuperscriptBox["wij", "2"]}], "+", 
    RowBox[{"K", " ", "m", " ", 
     SuperscriptBox["R2", "2"], " ", 
     SuperscriptBox["wij", "2"]}], "-", 
    RowBox[{"2", " ", "K", " ", "r", " ", 
     SuperscriptBox["R2", "2"], " ", 
     SuperscriptBox["wij", "2"]}], "+", 
    RowBox[{"2", " ", "r", " ", "R1", " ", 
     SuperscriptBox["R2", "2"], " ", 
     SuperscriptBox["wij", "2"]}], "-", 
    RowBox[{"aij", " ", "e", " ", "K", " ", 
     SuperscriptBox["R2", "3"], " ", 
     SuperscriptBox["wij", "2"]}], "+", 
    RowBox[{"2", " ", "aij", " ", "h", " ", "K", " ", "m", " ", 
     SuperscriptBox["R2", "3"], " ", 
     SuperscriptBox["wij", "2"]}], "+", 
    RowBox[{"2", " ", "r", " ", 
     SuperscriptBox["R2", "3"], " ", 
     SuperscriptBox["wij", "2"]}], "-", 
    RowBox[{"4", " ", "aij", " ", "h", " ", "K", " ", "r", " ", 
     SuperscriptBox["R2", "3"], " ", 
     SuperscriptBox["wij", "2"]}], "+", 
    RowBox[{"4", " ", "aij", " ", "h", " ", "r", " ", "R1", " ", 
     SuperscriptBox["R2", "3"], " ", 
     SuperscriptBox["wij", "2"]}], "-", 
    RowBox[{
     SuperscriptBox["aij", "2"], " ", "e", " ", "h", " ", "K", " ", 
     SuperscriptBox["R2", "4"], " ", 
     SuperscriptBox["wij", "2"]}], "+", 
    RowBox[{
     SuperscriptBox["aij", "2"], " ", 
     SuperscriptBox["h", "2"], " ", "K", " ", "m", " ", 
     SuperscriptBox["R2", "4"], " ", 
     SuperscriptBox["wij", "2"]}], "+", 
    RowBox[{"4", " ", "aij", " ", "h", " ", "r", " ", 
     SuperscriptBox["R2", "4"], " ", 
     SuperscriptBox["wij", "2"]}], "-", 
    RowBox[{"2", " ", 
     SuperscriptBox["aij", "2"], " ", 
     SuperscriptBox["h", "2"], " ", "K", " ", "r", " ", 
     SuperscriptBox["R2", "4"], " ", 
     SuperscriptBox["wij", "2"]}], "+", 
    RowBox[{"2", " ", 
     SuperscriptBox["aij", "2"], " ", 
     SuperscriptBox["h", "2"], " ", "r", " ", "R1", " ", 
     SuperscriptBox["R2", "4"], " ", 
     SuperscriptBox["wij", "2"]}], "+", 
    RowBox[{"2", " ", 
     SuperscriptBox["aij", "2"], " ", 
     SuperscriptBox["h", "2"], " ", "r", " ", 
     SuperscriptBox["R2", "5"], " ", 
     SuperscriptBox["wij", "2"]}]}], ")"}], "/", 
  RowBox[{"(", 
   RowBox[{"K", " ", 
    SuperscriptBox[
     RowBox[{"(", 
      RowBox[{
       RowBox[{"R1", " ", "wii"}], "+", 
       RowBox[{"aii", " ", "h", " ", 
        SuperscriptBox["R1", "2"], " ", "wii"}], "+", 
       RowBox[{"R2", " ", "wij"}], "+", 
       RowBox[{"aij", " ", "h", " ", 
        SuperscriptBox["R2", "2"], " ", "wij"}]}], ")"}], "2"]}], 
   ")"}]}]], "Output",
 CellChangeTimes->{3.680909474396459*^9, 3.6809130102163553`*^9, 
  3.680958988549652*^9, 3.6809665047589693`*^9, 3.69598744645193*^9, 
  3.6961410032368803`*^9, 3.7003678912966967`*^9, 3.7634570928531647`*^9, 
  3.763463080754662*^9}]
}, Closed]],

Cell[CellGroupData[{

Cell[BoxData[
 RowBox[{
  RowBox[{
   RowBox[{"a1termSym", "/.", "m1compSym"}], "/.", "C1compSym"}], "//", 
  "Factor"}]], "Input",
 CellChangeTimes->{{3.661057516833858*^9, 3.661057530381145*^9}, {
  3.6610577281508083`*^9, 3.661057730443947*^9}, {3.661261257613448*^9, 
  3.661261262430871*^9}, {3.680909482375925*^9, 3.68090950484068*^9}, {
  3.696141007829143*^9, 3.69614101482694*^9}, {3.696141052952737*^9, 
  3.696141072996294*^9}}],

Cell[BoxData[
 RowBox[{"-", 
  RowBox[{"(", 
   RowBox[{
    RowBox[{"(", 
     RowBox[{"r", " ", 
      RowBox[{"(", 
       RowBox[{
        RowBox[{"aii", " ", "K", " ", 
         SuperscriptBox["R1", "2"], " ", 
         SuperscriptBox["wii", "2"]}], "-", 
        RowBox[{"aii", " ", 
         SuperscriptBox["R1", "3"], " ", 
         SuperscriptBox["wii", "2"]}], "+", 
        RowBox[{"2", " ", 
         SuperscriptBox["aii", "2"], " ", "h", " ", "K", " ", 
         SuperscriptBox["R1", "3"], " ", 
         SuperscriptBox["wii", "2"]}], "-", 
        RowBox[{"2", " ", 
         SuperscriptBox["aii", "2"], " ", "h", " ", 
         SuperscriptBox["R1", "4"], " ", 
         SuperscriptBox["wii", "2"]}], "-", 
        RowBox[{"2", " ", "aii", " ", 
         SuperscriptBox["R1", "2"], " ", "R2", " ", 
         SuperscriptBox["wii", "2"]}], "-", 
        RowBox[{"2", " ", 
         SuperscriptBox["aii", "2"], " ", "h", " ", 
         SuperscriptBox["R1", "3"], " ", "R2", " ", 
         SuperscriptBox["wii", "2"]}], "-", 
        RowBox[{
        "2", " ", "aij", " ", "K", " ", "R1", " ", "R2", " ", "wii", " ", 
         "wij"}], "+", 
        RowBox[{"2", " ", "aij", " ", 
         SuperscriptBox["R1", "2"], " ", "R2", " ", "wii", " ", "wij"}], "-", 
        
        RowBox[{"2", " ", "aii", " ", "aij", " ", "h", " ", "K", " ", 
         SuperscriptBox["R1", "2"], " ", "R2", " ", "wii", " ", "wij"}], "+", 
        
        RowBox[{"2", " ", "aii", " ", "aij", " ", "h", " ", 
         SuperscriptBox["R1", "3"], " ", "R2", " ", "wii", " ", "wij"}], "-", 
        
        RowBox[{"2", " ", "aii", " ", "R1", " ", 
         SuperscriptBox["R2", "2"], " ", "wii", " ", "wij"}], "-", 
        RowBox[{"2", " ", "aii", " ", "aij", " ", "h", " ", "R1", " ", 
         SuperscriptBox["R2", "3"], " ", "wii", " ", "wij"}], "-", 
        RowBox[{"aij", " ", "K", " ", 
         SuperscriptBox["R2", "2"], " ", 
         SuperscriptBox["wij", "2"]}], "+", 
        RowBox[{"aij", " ", "R1", " ", 
         SuperscriptBox["R2", "2"], " ", 
         SuperscriptBox["wij", "2"]}]}], ")"}]}], ")"}], "/", 
    RowBox[{"(", 
     RowBox[{"aii", " ", "K", " ", "R1", " ", "wii", " ", 
      RowBox[{"(", 
       RowBox[{
        RowBox[{"R1", " ", "wii"}], "+", 
        RowBox[{"aii", " ", "h", " ", 
         SuperscriptBox["R1", "2"], " ", "wii"}], "+", 
        RowBox[{"R2", " ", "wij"}], "+", 
        RowBox[{"aij", " ", "h", " ", 
         SuperscriptBox["R2", "2"], " ", "wij"}]}], ")"}]}], ")"}]}], 
   ")"}]}]], "Output",
 CellChangeTimes->{{3.680909486915262*^9, 3.680909505502063*^9}, 
   3.68091301027341*^9, 3.6809589886116*^9, {3.6809667438878202`*^9, 
   3.680966775968156*^9}, 3.6959874465513372`*^9, 3.6961410156850643`*^9, {
   3.69614105368851*^9, 3.696141073844081*^9}, 3.7003678914404383`*^9, 
   3.763457092979782*^9, 3.763463080841524*^9}]
}, Closed]],

Cell[TextData[StyleBox["Still unclear to me when the above term is positive.",
 
 FontColor->GrayLevel[0]]], "Text",
 CellChangeTimes->{{3.6610219755905046`*^9, 3.661021991092227*^9}, {
  3.661057969920209*^9, 3.661058016815522*^9}, {3.680966802646316*^9, 
  3.680966810244874*^9}}],

Cell[BoxData[
 RowBox[{
  RowBox[{"a2termSym", "=", 
   RowBox[{
    RowBox[{"Coefficient", "[", 
     RowBox[{"cpolyNSym", ",", "\[Lambda]"}], "]"}], "//", "Factor"}]}], 
  ";"}]], "Input",
 CellChangeTimes->{{3.661022012690874*^9, 3.6610220499713573`*^9}, 
   3.680909577502654*^9, {3.696141080725112*^9, 3.69614108517316*^9}}],

Cell[CellGroupData[{

Cell[BoxData[
 RowBox[{
  RowBox[{
   RowBox[{
    RowBox[{"(", 
     RowBox[{
      RowBox[{"a1termSym", "*", "a2termSym"}], " ", "-", "a3termSym"}], ")"}],
     "/.", "m1compSym"}], "/.", "C1compSym"}], "//", "Factor"}]], "Input",
 CellChangeTimes->{{3.680966829124666*^9, 3.68096689946661*^9}, {
  3.696141088908732*^9, 3.696141103236187*^9}}],

Cell[BoxData[
 RowBox[{"-", 
  RowBox[{"(", 
   RowBox[{
    RowBox[{"(", 
     RowBox[{
      SuperscriptBox["r", "2"], " ", 
      RowBox[{"(", 
       RowBox[{
        RowBox[{
         RowBox[{"-", 
          SuperscriptBox["aii", "2"]}], " ", 
         SuperscriptBox["K", "2"], " ", "r", " ", 
         SuperscriptBox["R1", "6"], " ", 
         SuperscriptBox["wii", "5"]}], "+", 
        RowBox[{
         SuperscriptBox["aii", "3"], " ", "h", " ", 
         SuperscriptBox["K", "3"], " ", "r", " ", 
         SuperscriptBox["R1", "6"], " ", 
         SuperscriptBox["wii", "5"]}], "-", 
        RowBox[{
         SuperscriptBox["aii", "3"], " ", "e", " ", 
         SuperscriptBox["K", "2"], " ", 
         SuperscriptBox["R1", "7"], " ", 
         SuperscriptBox["wii", "5"]}], "+", 
        RowBox[{
         SuperscriptBox["aii", "4"], " ", "e", " ", "h", " ", 
         SuperscriptBox["K", "3"], " ", 
         SuperscriptBox["R1", "7"], " ", 
         SuperscriptBox["wii", "5"]}], "+", 
        RowBox[{
         SuperscriptBox["aii", "2"], " ", "K", " ", "r", " ", 
         SuperscriptBox["R1", "7"], " ", 
         SuperscriptBox["wii", "5"]}], "-", 
        RowBox[{"6", " ", 
         SuperscriptBox["aii", "3"], " ", "h", " ", 
         SuperscriptBox["K", "2"], " ", "r", " ", 
         SuperscriptBox["R1", "7"], " ", 
         SuperscriptBox["wii", "5"]}], "+", 
        RowBox[{"3", " ", 
         SuperscriptBox["aii", "4"], " ", 
         SuperscriptBox["h", "2"], " ", 
         SuperscriptBox["K", "3"], " ", "r", " ", 
         SuperscriptBox["R1", "7"], " ", 
         SuperscriptBox["wii", "5"]}], "+", 
        RowBox[{
         SuperscriptBox["aii", "3"], " ", "e", " ", "K", " ", 
         SuperscriptBox["R1", "8"], " ", 
         SuperscriptBox["wii", "5"]}], "-", 
        RowBox[{"3", " ", 
         SuperscriptBox["aii", "4"], " ", "e", " ", "h", " ", 
         SuperscriptBox["K", "2"], " ", 
         SuperscriptBox["R1", "8"], " ", 
         SuperscriptBox["wii", "5"]}], "+", 
        RowBox[{"5", " ", 
         SuperscriptBox["aii", "3"], " ", "h", " ", "K", " ", "r", " ", 
         SuperscriptBox["R1", "8"], " ", 
         SuperscriptBox["wii", "5"]}], "-", 
        RowBox[{"11", " ", 
         SuperscriptBox["aii", "4"], " ", 
         SuperscriptBox["h", "2"], " ", 
         SuperscriptBox["K", "2"], " ", "r", " ", 
         SuperscriptBox["R1", "8"], " ", 
         SuperscriptBox["wii", "5"]}], "+", 
        RowBox[{"2", " ", 
         SuperscriptBox["aii", "5"], " ", 
         SuperscriptBox["h", "3"], " ", 
         SuperscriptBox["K", "3"], " ", "r", " ", 
         SuperscriptBox["R1", "8"], " ", 
         SuperscriptBox["wii", "5"]}], "+", 
        RowBox[{"2", " ", 
         SuperscriptBox["aii", "4"], " ", "e", " ", "h", " ", "K", " ", 
         SuperscriptBox["R1", "9"], " ", 
         SuperscriptBox["wii", "5"]}], "+", 
        RowBox[{"8", " ", 
         SuperscriptBox["aii", "4"], " ", 
         SuperscriptBox["h", "2"], " ", "K", " ", "r", " ", 
         SuperscriptBox["R1", "9"], " ", 
         SuperscriptBox["wii", "5"]}], "-", 
        RowBox[{"6", " ", 
         SuperscriptBox["aii", "5"], " ", 
         SuperscriptBox["h", "3"], " ", 
         SuperscriptBox["K", "2"], " ", "r", " ", 
         SuperscriptBox["R1", "9"], " ", 
         SuperscriptBox["wii", "5"]}], "+", 
        RowBox[{"4", " ", 
         SuperscriptBox["aii", "5"], " ", 
         SuperscriptBox["h", "3"], " ", "K", " ", "r", " ", 
         SuperscriptBox["R1", "10"], " ", 
         SuperscriptBox["wii", "5"]}], "+", 
        RowBox[{"4", " ", 
         SuperscriptBox["aii", "2"], " ", "K", " ", "r", " ", 
         SuperscriptBox["R1", "6"], " ", "R2", " ", 
         SuperscriptBox["wii", "5"]}], "-", 
        RowBox[{"4", " ", 
         SuperscriptBox["aii", "3"], " ", "h", " ", 
         SuperscriptBox["K", "2"], " ", "r", " ", 
         SuperscriptBox["R1", "6"], " ", "R2", " ", 
         SuperscriptBox["wii", "5"]}], "-", 
        RowBox[{"2", " ", 
         SuperscriptBox["aii", "2"], " ", "r", " ", 
         SuperscriptBox["R1", "7"], " ", "R2", " ", 
         SuperscriptBox["wii", "5"]}], "+", 
        RowBox[{"20", " ", 
         SuperscriptBox["aii", "3"], " ", "h", " ", "K", " ", "r", " ", 
         SuperscriptBox["R1", "7"], " ", "R2", " ", 
         SuperscriptBox["wii", "5"]}], "-", 
        RowBox[{"10", " ", 
         SuperscriptBox["aii", "4"], " ", 
         SuperscriptBox["h", "2"], " ", 
         SuperscriptBox["K", "2"], " ", "r", " ", 
         SuperscriptBox["R1", "7"], " ", "R2", " ", 
         SuperscriptBox["wii", "5"]}], "-", 
        RowBox[{"10", " ", 
         SuperscriptBox["aii", "3"], " ", "h", " ", "r", " ", 
         SuperscriptBox["R1", "8"], " ", "R2", " ", 
         SuperscriptBox["wii", "5"]}], "+", 
        RowBox[{"32", " ", 
         SuperscriptBox["aii", "4"], " ", 
         SuperscriptBox["h", "2"], " ", "K", " ", "r", " ", 
         SuperscriptBox["R1", "8"], " ", "R2", " ", 
         SuperscriptBox["wii", "5"]}], "-", 
        RowBox[{"6", " ", 
         SuperscriptBox["aii", "5"], " ", 
         SuperscriptBox["h", "3"], " ", 
         SuperscriptBox["K", "2"], " ", "r", " ", 
         SuperscriptBox["R1", "8"], " ", "R2", " ", 
         SuperscriptBox["wii", "5"]}], "-", 
        RowBox[{"16", " ", 
         SuperscriptBox["aii", "4"], " ", 
         SuperscriptBox["h", "2"], " ", "r", " ", 
         SuperscriptBox["R1", "9"], " ", "R2", " ", 
         SuperscriptBox["wii", "5"]}], "+", 
        RowBox[{"16", " ", 
         SuperscriptBox["aii", "5"], " ", 
         SuperscriptBox["h", "3"], " ", "K", " ", "r", " ", 
         SuperscriptBox["R1", "9"], " ", "R2", " ", 
         SuperscriptBox["wii", "5"]}], "-", 
        RowBox[{"8", " ", 
         SuperscriptBox["aii", "5"], " ", 
         SuperscriptBox["h", "3"], " ", "r", " ", 
         SuperscriptBox["R1", "10"], " ", "R2", " ", 
         SuperscriptBox["wii", "5"]}], "-", 
        RowBox[{"4", " ", 
         SuperscriptBox["aii", "2"], " ", "r", " ", 
         SuperscriptBox["R1", "6"], " ", 
         SuperscriptBox["R2", "2"], " ", 
         SuperscriptBox["wii", "5"]}], "+", 
        RowBox[{"4", " ", 
         SuperscriptBox["aii", "3"], " ", "h", " ", "K", " ", "r", " ", 
         SuperscriptBox["R1", "6"], " ", 
         SuperscriptBox["R2", "2"], " ", 
         SuperscriptBox["wii", "5"]}], "-", 
        RowBox[{"16", " ", 
         SuperscriptBox["aii", "3"], " ", "h", " ", "r", " ", 
         SuperscriptBox["R1", "7"], " ", 
         SuperscriptBox["R2", "2"], " ", 
         SuperscriptBox["wii", "5"]}], "+", 
        RowBox[{"8", " ", 
         SuperscriptBox["aii", "4"], " ", 
         SuperscriptBox["h", "2"], " ", "K", " ", "r", " ", 
         SuperscriptBox["R1", "7"], " ", 
         SuperscriptBox["R2", "2"], " ", 
         SuperscriptBox["wii", "5"]}], "-", 
        RowBox[{"20", " ", 
         SuperscriptBox["aii", "4"], " ", 
         SuperscriptBox["h", "2"], " ", "r", " ", 
         SuperscriptBox["R1", "8"], " ", 
         SuperscriptBox["R2", "2"], " ", 
         SuperscriptBox["wii", "5"]}], "+", 
        RowBox[{"4", " ", 
         SuperscriptBox["aii", "5"], " ", 
         SuperscriptBox["h", "3"], " ", "K", " ", "r", " ", 
         SuperscriptBox["R1", "8"], " ", 
         SuperscriptBox["R2", "2"], " ", 
         SuperscriptBox["wii", "5"]}], "-", 
        RowBox[{"8", " ", 
         SuperscriptBox["aii", "5"], " ", 
         SuperscriptBox["h", "3"], " ", "r", " ", 
         SuperscriptBox["R1", "9"], " ", 
         SuperscriptBox["R2", "2"], " ", 
         SuperscriptBox["wii", "5"]}], "-", 
        RowBox[{
         SuperscriptBox["aii", "2"], " ", 
         SuperscriptBox["K", "3"], " ", "r", " ", 
         SuperscriptBox["R1", "4"], " ", "R2", " ", 
         SuperscriptBox["wii", "4"], " ", "wij"}], "-", 
        RowBox[{
         SuperscriptBox["aii", "3"], " ", "e", " ", 
         SuperscriptBox["K", "3"], " ", 
         SuperscriptBox["R1", "5"], " ", "R2", " ", 
         SuperscriptBox["wii", "4"], " ", "wij"}], "+", 
        RowBox[{"4", " ", "aii", " ", "aij", " ", 
         SuperscriptBox["K", "2"], " ", "r", " ", 
         SuperscriptBox["R1", "5"], " ", "R2", " ", 
         SuperscriptBox["wii", "4"], " ", "wij"}], "-", 
        RowBox[{"2", " ", 
         SuperscriptBox["aii", "3"], " ", "h", " ", 
         SuperscriptBox["K", "3"], " ", "r", " ", 
         SuperscriptBox["R1", "5"], " ", "R2", " ", 
         SuperscriptBox["wii", "4"], " ", "wij"}], "-", 
        RowBox[{"4", " ", 
         SuperscriptBox["aii", "2"], " ", "aij", " ", "h", " ", 
         SuperscriptBox["K", "3"], " ", "r", " ", 
         SuperscriptBox["R1", "5"], " ", "R2", " ", 
         SuperscriptBox["wii", "4"], " ", "wij"}], "-", 
        RowBox[{
         SuperscriptBox["aii", "3"], " ", "e", " ", 
         SuperscriptBox["K", "2"], " ", 
         SuperscriptBox["R1", "6"], " ", "R2", " ", 
         SuperscriptBox["wii", "4"], " ", "wij"}], "+", 
        RowBox[{"2", " ", 
         SuperscriptBox["aii", "4"], " ", "e", " ", "h", " ", 
         SuperscriptBox["K", "3"], " ", 
         SuperscriptBox["R1", "6"], " ", "R2", " ", 
         SuperscriptBox["wii", "4"], " ", "wij"}], "+", 
        RowBox[{
         SuperscriptBox["aii", "2"], " ", "K", " ", "r", " ", 
         SuperscriptBox["R1", "6"], " ", "R2", " ", 
         SuperscriptBox["wii", "4"], " ", "wij"}], "-", 
        RowBox[{"6", " ", "aii", " ", "aij", " ", "K", " ", "r", " ", 
         SuperscriptBox["R1", "6"], " ", "R2", " ", 
         SuperscriptBox["wii", "4"], " ", "wij"}], "-", 
        RowBox[{"2", " ", 
         SuperscriptBox["aii", "3"], " ", "h", " ", 
         SuperscriptBox["K", "2"], " ", "r", " ", 
         SuperscriptBox["R1", "6"], " ", "R2", " ", 
         SuperscriptBox["wii", "4"], " ", "wij"}], "+", 
        RowBox[{"24", " ", 
         SuperscriptBox["aii", "2"], " ", "aij", " ", "h", " ", 
         SuperscriptBox["K", "2"], " ", "r", " ", 
         SuperscriptBox["R1", "6"], " ", "R2", " ", 
         SuperscriptBox["wii", "4"], " ", "wij"}], "-", 
        RowBox[{"10", " ", 
         SuperscriptBox["aii", "3"], " ", "aij", " ", 
         SuperscriptBox["h", "2"], " ", 
         SuperscriptBox["K", "3"], " ", "r", " ", 
         SuperscriptBox["R1", "6"], " ", "R2", " ", 
         SuperscriptBox["wii", "4"], " ", "wij"}], "+", 
        RowBox[{"2", " ", 
         SuperscriptBox["aii", "3"], " ", "e", " ", "K", " ", 
         SuperscriptBox["R1", "7"], " ", "R2", " ", 
         SuperscriptBox["wii", "4"], " ", "wij"}], "-", 
        RowBox[{"6", " ", 
         SuperscriptBox["aii", "4"], " ", "e", " ", "h", " ", 
         SuperscriptBox["K", "2"], " ", 
         SuperscriptBox["R1", "7"], " ", "R2", " ", 
         SuperscriptBox["wii", "4"], " ", "wij"}], "+", 
        RowBox[{"2", " ", "aii", " ", "aij", " ", "r", " ", 
         SuperscriptBox["R1", "7"], " ", "R2", " ", 
         SuperscriptBox["wii", "4"], " ", "wij"}], "+", 
        RowBox[{"4", " ", 
         SuperscriptBox["aii", "3"], " ", "h", " ", "K", " ", "r", " ", 
         SuperscriptBox["R1", "7"], " ", "R2", " ", 
         SuperscriptBox["wii", "4"], " ", "wij"}], "-", 
        RowBox[{"30", " ", 
         SuperscriptBox["aii", "2"], " ", "aij", " ", "h", " ", "K", " ", "r",
          " ", 
         SuperscriptBox["R1", "7"], " ", "R2", " ", 
         SuperscriptBox["wii", "4"], " ", "wij"}], "-", 
        RowBox[{"4", " ", 
         SuperscriptBox["aii", "4"], " ", 
         SuperscriptBox["h", "2"], " ", 
         SuperscriptBox["K", "2"], " ", "r", " ", 
         SuperscriptBox["R1", "7"], " ", "R2", " ", 
         SuperscriptBox["wii", "4"], " ", "wij"}], "+", 
        RowBox[{"42", " ", 
         SuperscriptBox["aii", "3"], " ", "aij", " ", 
         SuperscriptBox["h", "2"], " ", 
         SuperscriptBox["K", "2"], " ", "r", " ", 
         SuperscriptBox["R1", "7"], " ", "R2", " ", 
         SuperscriptBox["wii", "4"], " ", "wij"}], "-", 
        RowBox[{"6", " ", 
         SuperscriptBox["aii", "4"], " ", "aij", " ", 
         SuperscriptBox["h", "3"], " ", 
         SuperscriptBox["K", "3"], " ", "r", " ", 
         SuperscriptBox["R1", "7"], " ", "R2", " ", 
         SuperscriptBox["wii", "4"], " ", "wij"}], "+", 
        RowBox[{"4", " ", 
         SuperscriptBox["aii", "4"], " ", "e", " ", "h", " ", "K", " ", 
         SuperscriptBox["R1", "8"], " ", "R2", " ", 
         SuperscriptBox["wii", "4"], " ", "wij"}], "+", 
        RowBox[{"10", " ", 
         SuperscriptBox["aii", "2"], " ", "aij", " ", "h", " ", "r", " ", 
         SuperscriptBox["R1", "8"], " ", "R2", " ", 
         SuperscriptBox["wii", "4"], " ", "wij"}], "+", 
        RowBox[{"4", " ", 
         SuperscriptBox["aii", "4"], " ", 
         SuperscriptBox["h", "2"], " ", "K", " ", "r", " ", 
         SuperscriptBox["R1", "8"], " ", "R2", " ", 
         SuperscriptBox["wii", "4"], " ", "wij"}], "-", 
        RowBox[{"48", " ", 
         SuperscriptBox["aii", "3"], " ", "aij", " ", 
         SuperscriptBox["h", "2"], " ", "K", " ", "r", " ", 
         SuperscriptBox["R1", "8"], " ", "R2", " ", 
         SuperscriptBox["wii", "4"], " ", "wij"}], "+", 
        RowBox[{"22", " ", 
         SuperscriptBox["aii", "4"], " ", "aij", " ", 
         SuperscriptBox["h", "3"], " ", 
         SuperscriptBox["K", "2"], " ", "r", " ", 
         SuperscriptBox["R1", "8"], " ", "R2", " ", 
         SuperscriptBox["wii", "4"], " ", "wij"}], "+", 
        RowBox[{"16", " ", 
         SuperscriptBox["aii", "3"], " ", "aij", " ", 
         SuperscriptBox["h", "2"], " ", "r", " ", 
         SuperscriptBox["R1", "9"], " ", "R2", " ", 
         SuperscriptBox["wii", "4"], " ", "wij"}], "-", 
        RowBox[{"24", " ", 
         SuperscriptBox["aii", "4"], " ", "aij", " ", 
         SuperscriptBox["h", "3"], " ", "K", " ", "r", " ", 
         SuperscriptBox["R1", "9"], " ", "R2", " ", 
         SuperscriptBox["wii", "4"], " ", "wij"}], "+", 
        RowBox[{"8", " ", 
         SuperscriptBox["aii", "4"], " ", "aij", " ", 
         SuperscriptBox["h", "3"], " ", "r", " ", 
         SuperscriptBox["R1", "10"], " ", "R2", " ", 
         SuperscriptBox["wii", "4"], " ", "wij"}], "+", 
        RowBox[{"4", " ", 
         SuperscriptBox["aii", "2"], " ", 
         SuperscriptBox["K", "2"], " ", "r", " ", 
         SuperscriptBox["R1", "4"], " ", 
         SuperscriptBox["R2", "2"], " ", 
         SuperscriptBox["wii", "4"], " ", "wij"}], "-", 
        RowBox[{
         SuperscriptBox["aii", "2"], " ", "aij", " ", "h", " ", 
         SuperscriptBox["K", "3"], " ", "r", " ", 
         SuperscriptBox["R1", "4"], " ", 
         SuperscriptBox["R2", "2"], " ", 
         SuperscriptBox["wii", "4"], " ", "wij"}], "+", 
        RowBox[{
         SuperscriptBox["aii", "2"], " ", "aij", " ", "e", " ", 
         SuperscriptBox["K", "2"], " ", 
         SuperscriptBox["R1", "5"], " ", 
         SuperscriptBox["R2", "2"], " ", 
         SuperscriptBox["wii", "4"], " ", "wij"}], "-", 
        RowBox[{"2", " ", 
         SuperscriptBox["aii", "3"], " ", "aij", " ", "e", " ", "h", " ", 
         SuperscriptBox["K", "3"], " ", 
         SuperscriptBox["R1", "5"], " ", 
         SuperscriptBox["R2", "2"], " ", 
         SuperscriptBox["wii", "4"], " ", "wij"}], "+", 
        RowBox[{"4", " ", 
         SuperscriptBox["aii", "2"], " ", "K", " ", "r", " ", 
         SuperscriptBox["R1", "5"], " ", 
         SuperscriptBox["R2", "2"], " ", 
         SuperscriptBox["wii", "4"], " ", "wij"}], "-", 
        RowBox[{"8", " ", "aii", " ", "aij", " ", "K", " ", "r", " ", 
         SuperscriptBox["R1", "5"], " ", 
         SuperscriptBox["R2", "2"], " ", 
         SuperscriptBox["wii", "4"], " ", "wij"}], "+", 
        RowBox[{"4", " ", 
         SuperscriptBox["aii", "3"], " ", "h", " ", 
         SuperscriptBox["K", "2"], " ", "r", " ", 
         SuperscriptBox["R1", "5"], " ", 
         SuperscriptBox["R2", "2"], " ", 
         SuperscriptBox["wii", "4"], " ", "wij"}], "+", 
        RowBox[{"8", " ", 
         SuperscriptBox["aii", "2"], " ", "aij", " ", "h", " ", 
         SuperscriptBox["K", "2"], " ", "r", " ", 
         SuperscriptBox["R1", "5"], " ", 
         SuperscriptBox["R2", "2"], " ", 
         SuperscriptBox["wii", "4"], " ", "wij"}], "-", 
        RowBox[{"2", " ", 
         SuperscriptBox["aii", "3"], " ", "aij", " ", 
         SuperscriptBox["h", "2"], " ", 
         SuperscriptBox["K", "3"], " ", "r", " ", 
         SuperscriptBox["R1", "5"], " ", 
         SuperscriptBox["R2", "2"], " ", 
         SuperscriptBox["wii", "4"], " ", "wij"}], "-", 
        RowBox[{
         SuperscriptBox["aii", "2"], " ", "aij", " ", "e", " ", "K", " ", 
         SuperscriptBox["R1", "6"], " ", 
         SuperscriptBox["R2", "2"], " ", 
         SuperscriptBox["wii", "4"], " ", "wij"}], "+", 
        RowBox[{"4", " ", 
         SuperscriptBox["aii", "3"], " ", "aij", " ", "e", " ", "h", " ", 
         SuperscriptBox["K", "2"], " ", 
         SuperscriptBox["R1", "6"], " ", 
         SuperscriptBox["R2", "2"], " ", 
         SuperscriptBox["wii", "4"], " ", "wij"}], "-", 
        RowBox[{"2", " ", 
         SuperscriptBox["aii", "2"], " ", "r", " ", 
         SuperscriptBox["R1", "6"], " ", 
         SuperscriptBox["R2", "2"], " ", 
         SuperscriptBox["wii", "4"], " ", "wij"}], "+", 
        RowBox[{"8", " ", "aii", " ", "aij", " ", "r", " ", 
         SuperscriptBox["R1", "6"], " ", 
         SuperscriptBox["R2", "2"], " ", 
         SuperscriptBox["wii", "4"], " ", "wij"}], "+", 
        RowBox[{"16", " ", 
         SuperscriptBox["aii", "3"], " ", "h", " ", "K", " ", "r", " ", 
         SuperscriptBox["R1", "6"], " ", 
         SuperscriptBox["R2", "2"], " ", 
         SuperscriptBox["wii", "4"], " ", "wij"}], "-", 
        RowBox[{"39", " ", 
         SuperscriptBox["aii", "2"], " ", "aij", " ", "h", " ", "K", " ", "r",
          " ", 
         SuperscriptBox["R1", "6"], " ", 
         SuperscriptBox["R2", "2"], " ", 
         SuperscriptBox["wii", "4"], " ", "wij"}], "-", 
        RowBox[{"2", " ", 
         SuperscriptBox["aii", "4"], " ", 
         SuperscriptBox["h", "2"], " ", 
         SuperscriptBox["K", "2"], " ", "r", " ", 
         SuperscriptBox["R1", "6"], " ", 
         SuperscriptBox["R2", "2"], " ", 
         SuperscriptBox["wii", "4"], " ", "wij"}], "+", 
        RowBox[{"14", " ", 
         SuperscriptBox["aii", "3"], " ", "aij", " ", 
         SuperscriptBox["h", "2"], " ", 
         SuperscriptBox["K", "2"], " ", "r", " ", 
         SuperscriptBox["R1", "6"], " ", 
         SuperscriptBox["R2", "2"], " ", 
         SuperscriptBox["wii", "4"], " ", "wij"}], "-", 
        RowBox[{"2", " ", 
         SuperscriptBox["aii", "3"], " ", "aij", " ", "e", " ", "h", " ", "K",
          " ", 
         SuperscriptBox["R1", "7"], " ", 
         SuperscriptBox["R2", "2"], " ", 
         SuperscriptBox["wii", "4"], " ", "wij"}], "-", 
        RowBox[{"8", " ", 
         SuperscriptBox["aii", "3"], " ", "h", " ", "r", " ", 
         SuperscriptBox["R1", "7"], " ", 
         SuperscriptBox["R2", "2"], " ", 
         SuperscriptBox["wii", "4"], " ", "wij"}], "+", 
        RowBox[{"32", " ", 
         SuperscriptBox["aii", "2"], " ", "aij", " ", "h", " ", "r", " ", 
         SuperscriptBox["R1", "7"], " ", 
         SuperscriptBox["R2", "2"], " ", 
         SuperscriptBox["wii", "4"], " ", "wij"}], "+", 
        RowBox[{"16", " ", 
         SuperscriptBox["aii", "4"], " ", 
         SuperscriptBox["h", "2"], " ", "K", " ", "r", " ", 
         SuperscriptBox["R1", "7"], " ", 
         SuperscriptBox["R2", "2"], " ", 
         SuperscriptBox["wii", "4"], " ", "wij"}], "-", 
        RowBox[{"52", " ", 
         SuperscriptBox["aii", "3"], " ", "aij", " ", 
         SuperscriptBox["h", "2"], " ", "K", " ", "r", " ", 
         SuperscriptBox["R1", "7"], " ", 
         SuperscriptBox["R2", "2"], " ", 
         SuperscriptBox["wii", "4"], " ", "wij"}], "+", 
        RowBox[{"4", " ", 
         SuperscriptBox["aii", "4"], " ", "aij", " ", 
         SuperscriptBox["h", "3"], " ", 
         SuperscriptBox["K", "2"], " ", "r", " ", 
         SuperscriptBox["R1", "7"], " ", 
         SuperscriptBox["R2", "2"], " ", 
         SuperscriptBox["wii", "4"], " ", "wij"}], "-", 
        RowBox[{"8", " ", 
         SuperscriptBox["aii", "4"], " ", 
         SuperscriptBox["h", "2"], " ", "r", " ", 
         SuperscriptBox["R1", "8"], " ", 
         SuperscriptBox["R2", "2"], " ", 
         SuperscriptBox["wii", "4"], " ", "wij"}], "+", 
        RowBox[{"40", " ", 
         SuperscriptBox["aii", "3"], " ", "aij", " ", 
         SuperscriptBox["h", "2"], " ", "r", " ", 
         SuperscriptBox["R1", "8"], " ", 
         SuperscriptBox["R2", "2"], " ", 
         SuperscriptBox["wii", "4"], " ", "wij"}], "-", 
        RowBox[{"20", " ", 
         SuperscriptBox["aii", "4"], " ", "aij", " ", 
         SuperscriptBox["h", "3"], " ", "K", " ", "r", " ", 
         SuperscriptBox["R1", "8"], " ", 
         SuperscriptBox["R2", "2"], " ", 
         SuperscriptBox["wii", "4"], " ", "wij"}], "+", 
        RowBox[{"16", " ", 
         SuperscriptBox["aii", "4"], " ", "aij", " ", 
         SuperscriptBox["h", "3"], " ", "r", " ", 
         SuperscriptBox["R1", "9"], " ", 
         SuperscriptBox["R2", "2"], " ", 
         SuperscriptBox["wii", "4"], " ", "wij"}], "-", 
        RowBox[{"4", " ", 
         SuperscriptBox["aii", "2"], " ", "K", " ", "r", " ", 
         SuperscriptBox["R1", "4"], " ", 
         SuperscriptBox["R2", "3"], " ", 
         SuperscriptBox["wii", "4"], " ", "wij"}], "+", 
        RowBox[{"4", " ", 
         SuperscriptBox["aii", "2"], " ", "aij", " ", "h", " ", 
         SuperscriptBox["K", "2"], " ", "r", " ", 
         SuperscriptBox["R1", "4"], " ", 
         SuperscriptBox["R2", "3"], " ", 
         SuperscriptBox["wii", "4"], " ", "wij"}], "-", 
        RowBox[{"8", " ", 
         SuperscriptBox["aii", "2"], " ", "r", " ", 
         SuperscriptBox["R1", "5"], " ", 
         SuperscriptBox["R2", "3"], " ", 
         SuperscriptBox["wii", "4"], " ", "wij"}], "+", 
        RowBox[{"4", " ", 
         SuperscriptBox["aii", "2"], " ", "aij", " ", "h", " ", "K", " ", "r",
          " ", 
         SuperscriptBox["R1", "5"], " ", 
         SuperscriptBox["R2", "3"], " ", 
         SuperscriptBox["wii", "4"], " ", "wij"}], "+", 
        RowBox[{"4", " ", 
         SuperscriptBox["aii", "3"], " ", "aij", " ", 
         SuperscriptBox["h", "2"], " ", 
         SuperscriptBox["K", "2"], " ", "r", " ", 
         SuperscriptBox["R1", "5"], " ", 
         SuperscriptBox["R2", "3"], " ", 
         SuperscriptBox["wii", "4"], " ", "wij"}], "-", 
        RowBox[{"24", " ", 
         SuperscriptBox["aii", "3"], " ", "h", " ", "r", " ", 
         SuperscriptBox["R1", "6"], " ", 
         SuperscriptBox["R2", "3"], " ", 
         SuperscriptBox["wii", "4"], " ", "wij"}], "-", 
        RowBox[{"2", " ", 
         SuperscriptBox["aii", "2"], " ", "aij", " ", "h", " ", "r", " ", 
         SuperscriptBox["R1", "6"], " ", 
         SuperscriptBox["R2", "3"], " ", 
         SuperscriptBox["wii", "4"], " ", "wij"}], "+", 
        RowBox[{"4", " ", 
         SuperscriptBox["aii", "4"], " ", 
         SuperscriptBox["h", "2"], " ", "K", " ", "r", " ", 
         SuperscriptBox["R1", "6"], " ", 
         SuperscriptBox["R2", "3"], " ", 
         SuperscriptBox["wii", "4"], " ", "wij"}], "+", 
        RowBox[{"16", " ", 
         SuperscriptBox["aii", "3"], " ", "aij", " ", 
         SuperscriptBox["h", "2"], " ", "K", " ", "r", " ", 
         SuperscriptBox["R1", "6"], " ", 
         SuperscriptBox["R2", "3"], " ", 
         SuperscriptBox["wii", "4"], " ", "wij"}], "-", 
        RowBox[{"2", " ", 
         SuperscriptBox["aii", "4"], " ", "aij", " ", 
         SuperscriptBox["h", "3"], " ", 
         SuperscriptBox["K", "2"], " ", "r", " ", 
         SuperscriptBox["R1", "6"], " ", 
         SuperscriptBox["R2", "3"], " ", 
         SuperscriptBox["wii", "4"], " ", "wij"}], "-", 
        RowBox[{"16", " ", 
         SuperscriptBox["aii", "4"], " ", 
         SuperscriptBox["h", "2"], " ", "r", " ", 
         SuperscriptBox["R1", "7"], " ", 
         SuperscriptBox["R2", "3"], " ", 
         SuperscriptBox["wii", "4"], " ", "wij"}], "-", 
        RowBox[{"8", " ", 
         SuperscriptBox["aii", "3"], " ", "aij", " ", 
         SuperscriptBox["h", "2"], " ", "r", " ", 
         SuperscriptBox["R1", "7"], " ", 
         SuperscriptBox["R2", "3"], " ", 
         SuperscriptBox["wii", "4"], " ", "wij"}], "+", 
        RowBox[{"16", " ", 
         SuperscriptBox["aii", "4"], " ", "aij", " ", 
         SuperscriptBox["h", "3"], " ", "K", " ", "r", " ", 
         SuperscriptBox["R1", "7"], " ", 
         SuperscriptBox["R2", "3"], " ", 
         SuperscriptBox["wii", "4"], " ", "wij"}], "-", 
        RowBox[{"8", " ", 
         SuperscriptBox["aii", "4"], " ", "aij", " ", 
         SuperscriptBox["h", "3"], " ", "r", " ", 
         SuperscriptBox["R1", "8"], " ", 
         SuperscriptBox["R2", "3"], " ", 
         SuperscriptBox["wii", "4"], " ", "wij"}], "-", 
        RowBox[{"4", " ", 
         SuperscriptBox["aii", "2"], " ", "aij", " ", "h", " ", "K", " ", "r",
          " ", 
         SuperscriptBox["R1", "4"], " ", 
         SuperscriptBox["R2", "4"], " ", 
         SuperscriptBox["wii", "4"], " ", "wij"}], "-", 
        RowBox[{"8", " ", 
         SuperscriptBox["aii", "2"], " ", "aij", " ", "h", " ", "r", " ", 
         SuperscriptBox["R1", "5"], " ", 
         SuperscriptBox["R2", "4"], " ", 
         SuperscriptBox["wii", "4"], " ", "wij"}], "-", 
        RowBox[{"24", " ", 
         SuperscriptBox["aii", "3"], " ", "aij", " ", 
         SuperscriptBox["h", "2"], " ", "r", " ", 
         SuperscriptBox["R1", "6"], " ", 
         SuperscriptBox["R2", "4"], " ", 
         SuperscriptBox["wii", "4"], " ", "wij"}], "+", 
        RowBox[{"4", " ", 
         SuperscriptBox["aii", "4"], " ", "aij", " ", 
         SuperscriptBox["h", "3"], " ", "K", " ", "r", " ", 
         SuperscriptBox["R1", "6"], " ", 
         SuperscriptBox["R2", "4"], " ", 
         SuperscriptBox["wii", "4"], " ", "wij"}], "-", 
        RowBox[{"16", " ", 
         SuperscriptBox["aii", "4"], " ", "aij", " ", 
         SuperscriptBox["h", "3"], " ", "r", " ", 
         SuperscriptBox["R1", "7"], " ", 
         SuperscriptBox["R2", "4"], " ", 
         SuperscriptBox["wii", "4"], " ", "wij"}], "-", 
        RowBox[{
         SuperscriptBox["aii", "2"], " ", 
         SuperscriptBox["K", "3"], " ", "r", " ", 
         SuperscriptBox["R1", "3"], " ", 
         SuperscriptBox["R2", "2"], " ", 
         SuperscriptBox["wii", "3"], " ", 
         SuperscriptBox["wij", "2"]}], "+", 
        RowBox[{"3", " ", "aii", " ", "aij", " ", 
         SuperscriptBox["K", "3"], " ", "r", " ", 
         SuperscriptBox["R1", "3"], " ", 
         SuperscriptBox["R2", "2"], " ", 
         SuperscriptBox["wii", "3"], " ", 
         SuperscriptBox["wij", "2"]}], "-", 
        RowBox[{"2", " ", 
         SuperscriptBox["aii", "3"], " ", "e", " ", 
         SuperscriptBox["K", "3"], " ", 
         SuperscriptBox["R1", "4"], " ", 
         SuperscriptBox["R2", "2"], " ", 
         SuperscriptBox["wii", "3"], " ", 
         SuperscriptBox["wij", "2"]}], "-", 
        RowBox[{
         SuperscriptBox["aii", "2"], " ", "aij", " ", "e", " ", 
         SuperscriptBox["K", "3"], " ", 
         SuperscriptBox["R1", "4"], " ", 
         SuperscriptBox["R2", "2"], " ", 
         SuperscriptBox["wii", "3"], " ", 
         SuperscriptBox["wij", "2"]}], "+", 
        RowBox[{
         SuperscriptBox["aii", "2"], " ", 
         SuperscriptBox["K", "2"], " ", "r", " ", 
         SuperscriptBox["R1", "4"], " ", 
         SuperscriptBox["R2", "2"], " ", 
         SuperscriptBox["wii", "3"], " ", 
         SuperscriptBox["wij", "2"]}], "+", 
        RowBox[{"aii", " ", "aij", " ", 
         SuperscriptBox["K", "2"], " ", "r", " ", 
         SuperscriptBox["R1", "4"], " ", 
         SuperscriptBox["R2", "2"], " ", 
         SuperscriptBox["wii", "3"], " ", 
         SuperscriptBox["wij", "2"]}], "-", 
        RowBox[{"4", " ", 
         SuperscriptBox["aij", "2"], " ", 
         SuperscriptBox["K", "2"], " ", "r", " ", 
         SuperscriptBox["R1", "4"], " ", 
         SuperscriptBox["R2", "2"], " ", 
         SuperscriptBox["wii", "3"], " ", 
         SuperscriptBox["wij", "2"]}], "-", 
        RowBox[{"2", " ", 
         SuperscriptBox["aii", "3"], " ", "h", " ", 
         SuperscriptBox["K", "3"], " ", "r", " ", 
         SuperscriptBox["R1", "4"], " ", 
         SuperscriptBox["R2", "2"], " ", 
         SuperscriptBox["wii", "3"], " ", 
         SuperscriptBox["wij", "2"]}], "+", 
        RowBox[{"2", " ", 
         SuperscriptBox["aii", "2"], " ", "aij", " ", "h", " ", 
         SuperscriptBox["K", "3"], " ", "r", " ", 
         SuperscriptBox["R1", "4"], " ", 
         SuperscriptBox["R2", "2"], " ", 
         SuperscriptBox["wii", "3"], " ", 
         SuperscriptBox["wij", "2"]}], "+", 
        RowBox[{"4", " ", "aii", " ", 
         SuperscriptBox["aij", "2"], " ", "h", " ", 
         SuperscriptBox["K", "3"], " ", "r", " ", 
         SuperscriptBox["R1", "4"], " ", 
         SuperscriptBox["R2", "2"], " ", 
         SuperscriptBox["wii", "3"], " ", 
         SuperscriptBox["wij", "2"]}], "+", 
        RowBox[{"2", " ", 
         SuperscriptBox["aii", "3"], " ", "e", " ", 
         SuperscriptBox["K", "2"], " ", 
         SuperscriptBox["R1", "5"], " ", 
         SuperscriptBox["R2", "2"], " ", 
         SuperscriptBox["wii", "3"], " ", 
         SuperscriptBox["wij", "2"]}], "+", 
        RowBox[{
         SuperscriptBox["aii", "2"], " ", "aij", " ", "e", " ", 
         SuperscriptBox["K", "2"], " ", 
         SuperscriptBox["R1", "5"], " ", 
         SuperscriptBox["R2", "2"], " ", 
         SuperscriptBox["wii", "3"], " ", 
         SuperscriptBox["wij", "2"]}], "-", 
        RowBox[{"3", " ", 
         SuperscriptBox["aii", "3"], " ", "aij", " ", "e", " ", "h", " ", 
         SuperscriptBox["K", "3"], " ", 
         SuperscriptBox["R1", "5"], " ", 
         SuperscriptBox["R2", "2"], " ", 
         SuperscriptBox["wii", "3"], " ", 
         SuperscriptBox["wij", "2"]}], "-", 
        RowBox[{"6", " ", "aii", " ", "aij", " ", "K", " ", "r", " ", 
         SuperscriptBox["R1", "5"], " ", 
         SuperscriptBox["R2", "2"], " ", 
         SuperscriptBox["wii", "3"], " ", 
         SuperscriptBox["wij", "2"]}], "+", 
        RowBox[{"8", " ", 
         SuperscriptBox["aij", "2"], " ", "K", " ", "r", " ", 
         SuperscriptBox["R1", "5"], " ", 
         SuperscriptBox["R2", "2"], " ", 
         SuperscriptBox["wii", "3"], " ", 
         SuperscriptBox["wij", "2"]}], "+", 
        RowBox[{"2", " ", 
         SuperscriptBox["aii", "3"], " ", "h", " ", 
         SuperscriptBox["K", "2"], " ", "r", " ", 
         SuperscriptBox["R1", "5"], " ", 
         SuperscriptBox["R2", "2"], " ", 
         SuperscriptBox["wii", "3"], " ", 
         SuperscriptBox["wij", "2"]}], "+", 
        RowBox[{"14", " ", 
         SuperscriptBox["aii", "2"], " ", "aij", " ", "h", " ", 
         SuperscriptBox["K", "2"], " ", "r", " ", 
         SuperscriptBox["R1", "5"], " ", 
         SuperscriptBox["R2", "2"], " ", 
         SuperscriptBox["wii", "3"], " ", 
         SuperscriptBox["wij", "2"]}], "-", 
        RowBox[{"24", " ", "aii", " ", 
         SuperscriptBox["aij", "2"], " ", "h", " ", 
         SuperscriptBox["K", "2"], " ", "r", " ", 
         SuperscriptBox["R1", "5"], " ", 
         SuperscriptBox["R2", "2"], " ", 
         SuperscriptBox["wii", "3"], " ", 
         SuperscriptBox["wij", "2"]}], "-", 
        RowBox[{"3", " ", 
         SuperscriptBox["aii", "3"], " ", "aij", " ", 
         SuperscriptBox["h", "2"], " ", 
         SuperscriptBox["K", "3"], " ", "r", " ", 
         SuperscriptBox["R1", "5"], " ", 
         SuperscriptBox["R2", "2"], " ", 
         SuperscriptBox["wii", "3"], " ", 
         SuperscriptBox["wij", "2"]}], "+", 
        RowBox[{"8", " ", 
         SuperscriptBox["aii", "2"], " ", 
         SuperscriptBox["aij", "2"], " ", 
         SuperscriptBox["h", "2"], " ", 
         SuperscriptBox["K", "3"], " ", "r", " ", 
         SuperscriptBox["R1", "5"], " ", 
         SuperscriptBox["R2", "2"], " ", 
         SuperscriptBox["wii", "3"], " ", 
         SuperscriptBox["wij", "2"]}], "+", 
        RowBox[{"5", " ", 
         SuperscriptBox["aii", "3"], " ", "aij", " ", "e", " ", "h", " ", 
         SuperscriptBox["K", "2"], " ", 
         SuperscriptBox["R1", "6"], " ", 
         SuperscriptBox["R2", "2"], " ", 
         SuperscriptBox["wii", "3"], " ", 
         SuperscriptBox["wij", "2"]}], "+", 
        RowBox[{"2", " ", "aii", " ", "aij", " ", "r", " ", 
         SuperscriptBox["R1", "6"], " ", 
         SuperscriptBox["R2", "2"], " ", 
         SuperscriptBox["wii", "3"], " ", 
         SuperscriptBox["wij", "2"]}], "-", 
        RowBox[{"4", " ", 
         SuperscriptBox["aij", "2"], " ", "r", " ", 
         SuperscriptBox["R1", "6"], " ", 
         SuperscriptBox["R2", "2"], " ", 
         SuperscriptBox["wii", "3"], " ", 
         SuperscriptBox["wij", "2"]}], "-", 
        RowBox[{"24", " ", 
         SuperscriptBox["aii", "2"], " ", "aij", " ", "h", " ", "K", " ", "r",
          " ", 
         SuperscriptBox["R1", "6"], " ", 
         SuperscriptBox["R2", "2"], " ", 
         SuperscriptBox["wii", "3"], " ", 
         SuperscriptBox["wij", "2"]}], "+", 
        RowBox[{"36", " ", "aii", " ", 
         SuperscriptBox["aij", "2"], " ", "h", " ", "K", " ", "r", " ", 
         SuperscriptBox["R1", "6"], " ", 
         SuperscriptBox["R2", "2"], " ", 
         SuperscriptBox["wii", "3"], " ", 
         SuperscriptBox["wij", "2"]}], "+", 
        RowBox[{"19", " ", 
         SuperscriptBox["aii", "3"], " ", "aij", " ", 
         SuperscriptBox["h", "2"], " ", 
         SuperscriptBox["K", "2"], " ", "r", " ", 
         SuperscriptBox["R1", "6"], " ", 
         SuperscriptBox["R2", "2"], " ", 
         SuperscriptBox["wii", "3"], " ", 
         SuperscriptBox["wij", "2"]}], "-", 
        RowBox[{"36", " ", 
         SuperscriptBox["aii", "2"], " ", 
         SuperscriptBox["aij", "2"], " ", 
         SuperscriptBox["h", "2"], " ", 
         SuperscriptBox["K", "2"], " ", "r", " ", 
         SuperscriptBox["R1", "6"], " ", 
         SuperscriptBox["R2", "2"], " ", 
         SuperscriptBox["wii", "3"], " ", 
         SuperscriptBox["wij", "2"]}], "+", 
        RowBox[{"4", " ", 
         SuperscriptBox["aii", "3"], " ", 
         SuperscriptBox["aij", "2"], " ", 
         SuperscriptBox["h", "3"], " ", 
         SuperscriptBox["K", "3"], " ", "r", " ", 
         SuperscriptBox["R1", "6"], " ", 
         SuperscriptBox["R2", "2"], " ", 
         SuperscriptBox["wii", "3"], " ", 
         SuperscriptBox["wij", "2"]}], "-", 
        RowBox[{"2", " ", 
         SuperscriptBox["aii", "3"], " ", "aij", " ", "e", " ", "h", " ", "K",
          " ", 
         SuperscriptBox["R1", "7"], " ", 
         SuperscriptBox["R2", "2"], " ", 
         SuperscriptBox["wii", "3"], " ", 
         SuperscriptBox["wij", "2"]}], "+", 
        RowBox[{"8", " ", 
         SuperscriptBox["aii", "2"], " ", "aij", " ", "h", " ", "r", " ", 
         SuperscriptBox["R1", "7"], " ", 
         SuperscriptBox["R2", "2"], " ", 
         SuperscriptBox["wii", "3"], " ", 
         SuperscriptBox["wij", "2"]}], "-", 
        RowBox[{"16", " ", "aii", " ", 
         SuperscriptBox["aij", "2"], " ", "h", " ", "r", " ", 
         SuperscriptBox["R1", "7"], " ", 
         SuperscriptBox["R2", "2"], " ", 
         SuperscriptBox["wii", "3"], " ", 
         SuperscriptBox["wij", "2"]}], "-", 
        RowBox[{"24", " ", 
         SuperscriptBox["aii", "3"], " ", "aij", " ", 
         SuperscriptBox["h", "2"], " ", "K", " ", "r", " ", 
         SuperscriptBox["R1", "7"], " ", 
         SuperscriptBox["R2", "2"], " ", 
         SuperscriptBox["wii", "3"], " ", 
         SuperscriptBox["wij", "2"]}], "+", 
        RowBox[{"48", " ", 
         SuperscriptBox["aii", "2"], " ", 
         SuperscriptBox["aij", "2"], " ", 
         SuperscriptBox["h", "2"], " ", "K", " ", "r", " ", 
         SuperscriptBox["R1", "7"], " ", 
         SuperscriptBox["R2", "2"], " ", 
         SuperscriptBox["wii", "3"], " ", 
         SuperscriptBox["wij", "2"]}], "-", 
        RowBox[{"16", " ", 
         SuperscriptBox["aii", "3"], " ", 
         SuperscriptBox["aij", "2"], " ", 
         SuperscriptBox["h", "3"], " ", 
         SuperscriptBox["K", "2"], " ", "r", " ", 
         SuperscriptBox["R1", "7"], " ", 
         SuperscriptBox["R2", "2"], " ", 
         SuperscriptBox["wii", "3"], " ", 
         SuperscriptBox["wij", "2"]}], "+", 
        RowBox[{"8", " ", 
         SuperscriptBox["aii", "3"], " ", "aij", " ", 
         SuperscriptBox["h", "2"], " ", "r", " ", 
         SuperscriptBox["R1", "8"], " ", 
         SuperscriptBox["R2", "2"], " ", 
         SuperscriptBox["wii", "3"], " ", 
         SuperscriptBox["wij", "2"]}], "-", 
        RowBox[{"20", " ", 
         SuperscriptBox["aii", "2"], " ", 
         SuperscriptBox["aij", "2"], " ", 
         SuperscriptBox["h", "2"], " ", "r", " ", 
         SuperscriptBox["R1", "8"], " ", 
         SuperscriptBox["R2", "2"], " ", 
         SuperscriptBox["wii", "3"], " ", 
         SuperscriptBox["wij", "2"]}], "+", 
        RowBox[{"20", " ", 
         SuperscriptBox["aii", "3"], " ", 
         SuperscriptBox["aij", "2"], " ", 
         SuperscriptBox["h", "3"], " ", "K", " ", "r", " ", 
         SuperscriptBox["R1", "8"], " ", 
         SuperscriptBox["R2", "2"], " ", 
         SuperscriptBox["wii", "3"], " ", 
         SuperscriptBox["wij", "2"]}], "-", 
        RowBox[{"8", " ", 
         SuperscriptBox["aii", "3"], " ", 
         SuperscriptBox["aij", "2"], " ", 
         SuperscriptBox["h", "3"], " ", "r", " ", 
         SuperscriptBox["R1", "9"], " ", 
         SuperscriptBox["R2", "2"], " ", 
         SuperscriptBox["wii", "3"], " ", 
         SuperscriptBox["wij", "2"]}], "+", 
        RowBox[{
         SuperscriptBox["aii", "2"], " ", "aij", " ", "e", " ", 
         SuperscriptBox["K", "3"], " ", 
         SuperscriptBox["R1", "3"], " ", 
         SuperscriptBox["R2", "3"], " ", 
         SuperscriptBox["wii", "3"], " ", 
         SuperscriptBox["wij", "2"]}], "+", 
        RowBox[{"4", " ", "aii", " ", 
         SuperscriptBox["aij", "2"], " ", "e", " ", 
         SuperscriptBox["K", "3"], " ", 
         SuperscriptBox["R1", "3"], " ", 
         SuperscriptBox["R2", "3"], " ", 
         SuperscriptBox["wii", "3"], " ", 
         SuperscriptBox["wij", "2"]}], "+", 
        RowBox[{"6", " ", 
         SuperscriptBox["aii", "2"], " ", 
         SuperscriptBox["K", "2"], " ", "r", " ", 
         SuperscriptBox["R1", "3"], " ", 
         SuperscriptBox["R2", "3"], " ", 
         SuperscriptBox["wii", "3"], " ", 
         SuperscriptBox["wij", "2"]}], "-", 
        RowBox[{"6", " ", "aii", " ", "aij", " ", 
         SuperscriptBox["K", "2"], " ", "r", " ", 
         SuperscriptBox["R1", "3"], " ", 
         SuperscriptBox["R2", "3"], " ", 
         SuperscriptBox["wii", "3"], " ", 
         SuperscriptBox["wij", "2"]}], "-", 
        RowBox[{"2", " ", 
         SuperscriptBox["aii", "2"], " ", "aij", " ", "h", " ", 
         SuperscriptBox["K", "3"], " ", "r", " ", 
         SuperscriptBox["R1", "3"], " ", 
         SuperscriptBox["R2", "3"], " ", 
         SuperscriptBox["wii", "3"], " ", 
         SuperscriptBox["wij", "2"]}], "+", 
        RowBox[{"2", " ", "aii", " ", 
         SuperscriptBox["aij", "2"], " ", "h", " ", 
         SuperscriptBox["K", "3"], " ", "r", " ", 
         SuperscriptBox["R1", "3"], " ", 
         SuperscriptBox["R2", "3"], " ", 
         SuperscriptBox["wii", "3"], " ", 
         SuperscriptBox["wij", "2"]}], "+", 
        RowBox[{
         SuperscriptBox["aii", "2"], " ", "aij", " ", "e", " ", 
         SuperscriptBox["K", "2"], " ", 
         SuperscriptBox["R1", "4"], " ", 
         SuperscriptBox["R2", "3"], " ", 
         SuperscriptBox["wii", "3"], " ", 
         SuperscriptBox["wij", "2"]}], "-", 
        RowBox[{"6", " ", "aii", " ", 
         SuperscriptBox["aij", "2"], " ", "e", " ", 
         SuperscriptBox["K", "2"], " ", 
         SuperscriptBox["R1", "4"], " ", 
         SuperscriptBox["R2", "3"], " ", 
         SuperscriptBox["wii", "3"], " ", 
         SuperscriptBox["wij", "2"]}], "-", 
        RowBox[{"2", " ", 
         SuperscriptBox["aii", "3"], " ", "aij", " ", "e", " ", "h", " ", 
         SuperscriptBox["K", "3"], " ", 
         SuperscriptBox["R1", "4"], " ", 
         SuperscriptBox["R2", "3"], " ", 
         SuperscriptBox["wii", "3"], " ", 
         SuperscriptBox["wij", "2"]}], "+", 
        RowBox[{"8", " ", 
         SuperscriptBox["aii", "2"], " ", 
         SuperscriptBox["aij", "2"], " ", "e", " ", "h", " ", 
         SuperscriptBox["K", "3"], " ", 
         SuperscriptBox["R1", "4"], " ", 
         SuperscriptBox["R2", "3"], " ", 
         SuperscriptBox["wii", "3"], " ", 
         SuperscriptBox["wij", "2"]}], "-", 
        RowBox[{"8", " ", "aii", " ", "aij", " ", "K", " ", "r", " ", 
         SuperscriptBox["R1", "4"], " ", 
         SuperscriptBox["R2", "3"], " ", 
         SuperscriptBox["wii", "3"], " ", 
         SuperscriptBox["wij", "2"]}], "+", 
        RowBox[{"6", " ", 
         SuperscriptBox["aii", "3"], " ", "h", " ", 
         SuperscriptBox["K", "2"], " ", "r", " ", 
         SuperscriptBox["R1", "4"], " ", 
         SuperscriptBox["R2", "3"], " ", 
         SuperscriptBox["wii", "3"], " ", 
         SuperscriptBox["wij", "2"]}], "+", 
        RowBox[{"4", " ", 
         SuperscriptBox["aii", "2"], " ", "aij", " ", "h", " ", 
         SuperscriptBox["K", "2"], " ", "r", " ", 
         SuperscriptBox["R1", "4"], " ", 
         SuperscriptBox["R2", "3"], " ", 
         SuperscriptBox["wii", "3"], " ", 
         SuperscriptBox["wij", "2"]}], "+", 
        RowBox[{"2", " ", "aii", " ", 
         SuperscriptBox["aij", "2"], " ", "h", " ", 
         SuperscriptBox["K", "2"], " ", "r", " ", 
         SuperscriptBox["R1", "4"], " ", 
         SuperscriptBox["R2", "3"], " ", 
         SuperscriptBox["wii", "3"], " ", 
         SuperscriptBox["wij", "2"]}], "-", 
        RowBox[{"4", " ", 
         SuperscriptBox["aii", "3"], " ", "aij", " ", 
         SuperscriptBox["h", "2"], " ", 
         SuperscriptBox["K", "3"], " ", "r", " ", 
         SuperscriptBox["R1", "4"], " ", 
         SuperscriptBox["R2", "3"], " ", 
         SuperscriptBox["wii", "3"], " ", 
         SuperscriptBox["wij", "2"]}], "-", 
        RowBox[{"2", " ", 
         SuperscriptBox["aii", "2"], " ", "aij", " ", "e", " ", "K", " ", 
         SuperscriptBox["R1", "5"], " ", 
         SuperscriptBox["R2", "3"], " ", 
         SuperscriptBox["wii", "3"], " ", 
         SuperscriptBox["wij", "2"]}], "+", 
        RowBox[{"2", " ", "aii", " ", 
         SuperscriptBox["aij", "2"], " ", "e", " ", "K", " ", 
         SuperscriptBox["R1", "5"], " ", 
         SuperscriptBox["R2", "3"], " ", 
         SuperscriptBox["wii", "3"], " ", 
         SuperscriptBox["wij", "2"]}], "+", 
        RowBox[{"4", " ", 
         SuperscriptBox["aii", "3"], " ", "aij", " ", "e", " ", "h", " ", 
         SuperscriptBox["K", "2"], " ", 
         SuperscriptBox["R1", "5"], " ", 
         SuperscriptBox["R2", "3"], " ", 
         SuperscriptBox["wii", "3"], " ", 
         SuperscriptBox["wij", "2"]}], "-", 
        RowBox[{"14", " ", 
         SuperscriptBox["aii", "2"], " ", 
         SuperscriptBox["aij", "2"], " ", "e", " ", "h", " ", 
         SuperscriptBox["K", "2"], " ", 
         SuperscriptBox["R1", "5"], " ", 
         SuperscriptBox["R2", "3"], " ", 
         SuperscriptBox["wii", "3"], " ", 
         SuperscriptBox["wij", "2"]}], "+", 
        RowBox[{"14", " ", "aii", " ", "aij", " ", "r", " ", 
         SuperscriptBox["R1", "5"], " ", 
         SuperscriptBox["R2", "3"], " ", 
         SuperscriptBox["wii", "3"], " ", 
         SuperscriptBox["wij", "2"]}], "-", 
        RowBox[{"44", " ", 
         SuperscriptBox["aii", "2"], " ", "aij", " ", "h", " ", "K", " ", "r",
          " ", 
         SuperscriptBox["R1", "5"], " ", 
         SuperscriptBox["R2", "3"], " ", 
         SuperscriptBox["wii", "3"], " ", 
         SuperscriptBox["wij", "2"]}], "-", 
        RowBox[{"6", " ", "aii", " ", 
         SuperscriptBox["aij", "2"], " ", "h", " ", "K", " ", "r", " ", 
         SuperscriptBox["R1", "5"], " ", 
         SuperscriptBox["R2", "3"], " ", 
         SuperscriptBox["wii", "3"], " ", 
         SuperscriptBox["wij", "2"]}], "+", 
        RowBox[{"12", " ", 
         SuperscriptBox["aii", "3"], " ", "aij", " ", 
         SuperscriptBox["h", "2"], " ", 
         SuperscriptBox["K", "2"], " ", "r", " ", 
         SuperscriptBox["R1", "5"], " ", 
         SuperscriptBox["R2", "3"], " ", 
         SuperscriptBox["wii", "3"], " ", 
         SuperscriptBox["wij", "2"]}], "+", 
        RowBox[{"16", " ", 
         SuperscriptBox["aii", "2"], " ", 
         SuperscriptBox["aij", "2"], " ", 
         SuperscriptBox["h", "2"], " ", 
         SuperscriptBox["K", "2"], " ", "r", " ", 
         SuperscriptBox["R1", "5"], " ", 
         SuperscriptBox["R2", "3"], " ", 
         SuperscriptBox["wii", "3"], " ", 
         SuperscriptBox["wij", "2"]}], "-", 
        RowBox[{"4", " ", 
         SuperscriptBox["aii", "3"], " ", 
         SuperscriptBox["aij", "2"], " ", 
         SuperscriptBox["h", "3"], " ", 
         SuperscriptBox["K", "3"], " ", "r", " ", 
         SuperscriptBox["R1", "5"], " ", 
         SuperscriptBox["R2", "3"], " ", 
         SuperscriptBox["wii", "3"], " ", 
         SuperscriptBox["wij", "2"]}], "-", 
        RowBox[{"2", " ", 
         SuperscriptBox["aii", "3"], " ", "aij", " ", "e", " ", "h", " ", "K",
          " ", 
         SuperscriptBox["R1", "6"], " ", 
         SuperscriptBox["R2", "3"], " ", 
         SuperscriptBox["wii", "3"], " ", 
         SuperscriptBox["wij", "2"]}], "+", 
        RowBox[{"6", " ", 
         SuperscriptBox["aii", "2"], " ", 
         SuperscriptBox["aij", "2"], " ", "e", " ", "h", " ", "K", " ", 
         SuperscriptBox["R1", "6"], " ", 
         SuperscriptBox["R2", "3"], " ", 
         SuperscriptBox["wii", "3"], " ", 
         SuperscriptBox["wij", "2"]}], "+", 
        RowBox[{"42", " ", 
         SuperscriptBox["aii", "2"], " ", "aij", " ", "h", " ", "r", " ", 
         SuperscriptBox["R1", "6"], " ", 
         SuperscriptBox["R2", "3"], " ", 
         SuperscriptBox["wii", "3"], " ", 
         SuperscriptBox["wij", "2"]}], "+", 
        RowBox[{"2", " ", "aii", " ", 
         SuperscriptBox["aij", "2"], " ", "h", " ", "r", " ", 
         SuperscriptBox["R1", "6"], " ", 
         SuperscriptBox["R2", "3"], " ", 
         SuperscriptBox["wii", "3"], " ", 
         SuperscriptBox["wij", "2"]}], "-", 
        RowBox[{"36", " ", 
         SuperscriptBox["aii", "3"], " ", "aij", " ", 
         SuperscriptBox["h", "2"], " ", "K", " ", "r", " ", 
         SuperscriptBox["R1", "6"], " ", 
         SuperscriptBox["R2", "3"], " ", 
         SuperscriptBox["wii", "3"], " ", 
         SuperscriptBox["wij", "2"]}], "-", 
        RowBox[{"24", " ", 
         SuperscriptBox["aii", "2"], " ", 
         SuperscriptBox["aij", "2"], " ", 
         SuperscriptBox["h", "2"], " ", "K", " ", "r", " ", 
         SuperscriptBox["R1", "6"], " ", 
         SuperscriptBox["R2", "3"], " ", 
         SuperscriptBox["wii", "3"], " ", 
         SuperscriptBox["wij", "2"]}], "+", 
        RowBox[{"20", " ", 
         SuperscriptBox["aii", "3"], " ", 
         SuperscriptBox["aij", "2"], " ", 
         SuperscriptBox["h", "3"], " ", 
         SuperscriptBox["K", "2"], " ", "r", " ", 
         SuperscriptBox["R1", "6"], " ", 
         SuperscriptBox["R2", "3"], " ", 
         SuperscriptBox["wii", "3"], " ", 
         SuperscriptBox["wij", "2"]}], "+", 
        RowBox[{"28", " ", 
         SuperscriptBox["aii", "3"], " ", "aij", " ", 
         SuperscriptBox["h", "2"], " ", "r", " ", 
         SuperscriptBox["R1", "7"], " ", 
         SuperscriptBox["R2", "3"], " ", 
         SuperscriptBox["wii", "3"], " ", 
         SuperscriptBox["wij", "2"]}], "+", 
        RowBox[{"8", " ", 
         SuperscriptBox["aii", "2"], " ", 
         SuperscriptBox["aij", "2"], " ", 
         SuperscriptBox["h", "2"], " ", "r", " ", 
         SuperscriptBox["R1", "7"], " ", 
         SuperscriptBox["R2", "3"], " ", 
         SuperscriptBox["wii", "3"], " ", 
         SuperscriptBox["wij", "2"]}], "-", 
        RowBox[{"24", " ", 
         SuperscriptBox["aii", "3"], " ", 
         SuperscriptBox["aij", "2"], " ", 
         SuperscriptBox["h", "3"], " ", "K", " ", "r", " ", 
         SuperscriptBox["R1", "7"], " ", 
         SuperscriptBox["R2", "3"], " ", 
         SuperscriptBox["wii", "3"], " ", 
         SuperscriptBox["wij", "2"]}], "+", 
        RowBox[{"8", " ", 
         SuperscriptBox["aii", "3"], " ", 
         SuperscriptBox["aij", "2"], " ", 
         SuperscriptBox["h", "3"], " ", "r", " ", 
         SuperscriptBox["R1", "8"], " ", 
         SuperscriptBox["R2", "3"], " ", 
         SuperscriptBox["wii", "3"], " ", 
         SuperscriptBox["wij", "2"]}], "-", 
        RowBox[{"4", " ", "aii", " ", 
         SuperscriptBox["aij", "2"], " ", "e", " ", 
         SuperscriptBox["K", "2"], " ", 
         SuperscriptBox["R1", "3"], " ", 
         SuperscriptBox["R2", "4"], " ", 
         SuperscriptBox["wii", "3"], " ", 
         SuperscriptBox["wij", "2"]}], "+", 
        RowBox[{
         SuperscriptBox["aii", "2"], " ", 
         SuperscriptBox["aij", "2"], " ", "e", " ", "h", " ", 
         SuperscriptBox["K", "3"], " ", 
         SuperscriptBox["R1", "3"], " ", 
         SuperscriptBox["R2", "4"], " ", 
         SuperscriptBox["wii", "3"], " ", 
         SuperscriptBox["wij", "2"]}], "-", 
        RowBox[{"8", " ", 
         SuperscriptBox["aii", "2"], " ", "K", " ", "r", " ", 
         SuperscriptBox["R1", "3"], " ", 
         SuperscriptBox["R2", "4"], " ", 
         SuperscriptBox["wii", "3"], " ", 
         SuperscriptBox["wij", "2"]}], "+", 
        RowBox[{"12", " ", 
         SuperscriptBox["aii", "2"], " ", "aij", " ", "h", " ", 
         SuperscriptBox["K", "2"], " ", "r", " ", 
         SuperscriptBox["R1", "3"], " ", 
         SuperscriptBox["R2", "4"], " ", 
         SuperscriptBox["wii", "3"], " ", 
         SuperscriptBox["wij", "2"]}], "-", 
        RowBox[{"4", " ", "aii", " ", 
         SuperscriptBox["aij", "2"], " ", "h", " ", 
         SuperscriptBox["K", "2"], " ", "r", " ", 
         SuperscriptBox["R1", "3"], " ", 
         SuperscriptBox["R2", "4"], " ", 
         SuperscriptBox["wii", "3"], " ", 
         SuperscriptBox["wij", "2"]}], "-", 
        RowBox[{
         SuperscriptBox["aii", "2"], " ", 
         SuperscriptBox["aij", "2"], " ", 
         SuperscriptBox["h", "2"], " ", 
         SuperscriptBox["K", "3"], " ", "r", " ", 
         SuperscriptBox["R1", "3"], " ", 
         SuperscriptBox["R2", "4"], " ", 
         SuperscriptBox["wii", "3"], " ", 
         SuperscriptBox["wij", "2"]}], "+", 
        RowBox[{"4", " ", "aii", " ", 
         SuperscriptBox["aij", "2"], " ", "e", " ", "K", " ", 
         SuperscriptBox["R1", "4"], " ", 
         SuperscriptBox["R2", "4"], " ", 
         SuperscriptBox["wii", "3"], " ", 
         SuperscriptBox["wij", "2"]}], "-", 
        RowBox[{"5", " ", 
         SuperscriptBox["aii", "2"], " ", 
         SuperscriptBox["aij", "2"], " ", "e", " ", "h", " ", 
         SuperscriptBox["K", "2"], " ", 
         SuperscriptBox["R1", "4"], " ", 
         SuperscriptBox["R2", "4"], " ", 
         SuperscriptBox["wii", "3"], " ", 
         SuperscriptBox["wij", "2"]}], "-", 
        RowBox[{"4", " ", 
         SuperscriptBox["aii", "2"], " ", "r", " ", 
         SuperscriptBox["R1", "4"], " ", 
         SuperscriptBox["R2", "4"], " ", 
         SuperscriptBox["wii", "3"], " ", 
         SuperscriptBox["wij", "2"]}], "-", 
        RowBox[{"4", " ", 
         SuperscriptBox["aii", "3"], " ", "h", " ", "K", " ", "r", " ", 
         SuperscriptBox["R1", "4"], " ", 
         SuperscriptBox["R2", "4"], " ", 
         SuperscriptBox["wii", "3"], " ", 
         SuperscriptBox["wij", "2"]}], "-", 
        RowBox[{"8", " ", "aii", " ", 
         SuperscriptBox["aij", "2"], " ", "h", " ", "K", " ", "r", " ", 
         SuperscriptBox["R1", "4"], " ", 
         SuperscriptBox["R2", "4"], " ", 
         SuperscriptBox["wii", "3"], " ", 
         SuperscriptBox["wij", "2"]}], "+", 
        RowBox[{"12", " ", 
         SuperscriptBox["aii", "3"], " ", "aij", " ", 
         SuperscriptBox["h", "2"], " ", 
         SuperscriptBox["K", "2"], " ", "r", " ", 
         SuperscriptBox["R1", "4"], " ", 
         SuperscriptBox["R2", "4"], " ", 
         SuperscriptBox["wii", "3"], " ", 
         SuperscriptBox["wij", "2"]}], "+", 
        RowBox[{"5", " ", 
         SuperscriptBox["aii", "2"], " ", 
         SuperscriptBox["aij", "2"], " ", 
         SuperscriptBox["h", "2"], " ", 
         SuperscriptBox["K", "2"], " ", "r", " ", 
         SuperscriptBox["R1", "4"], " ", 
         SuperscriptBox["R2", "4"], " ", 
         SuperscriptBox["wii", "3"], " ", 
         SuperscriptBox["wij", "2"]}], "-", 
        RowBox[{"2", " ", 
         SuperscriptBox["aii", "3"], " ", 
         SuperscriptBox["aij", "2"], " ", 
         SuperscriptBox["h", "3"], " ", 
         SuperscriptBox["K", "3"], " ", "r", " ", 
         SuperscriptBox["R1", "4"], " ", 
         SuperscriptBox["R2", "4"], " ", 
         SuperscriptBox["wii", "3"], " ", 
         SuperscriptBox["wij", "2"]}], "+", 
        RowBox[{"4", " ", 
         SuperscriptBox["aii", "2"], " ", 
         SuperscriptBox["aij", "2"], " ", "e", " ", "h", " ", "K", " ", 
         SuperscriptBox["R1", "5"], " ", 
         SuperscriptBox["R2", "4"], " ", 
         SuperscriptBox["wii", "3"], " ", 
         SuperscriptBox["wij", "2"]}], "-", 
        RowBox[{"8", " ", 
         SuperscriptBox["aii", "3"], " ", "h", " ", "r", " ", 
         SuperscriptBox["R1", "5"], " ", 
         SuperscriptBox["R2", "4"], " ", 
         SuperscriptBox["wii", "3"], " ", 
         SuperscriptBox["wij", "2"]}], "+", 
        RowBox[{"12", " ", "aii", " ", 
         SuperscriptBox["aij", "2"], " ", "h", " ", "r", " ", 
         SuperscriptBox["R1", "5"], " ", 
         SuperscriptBox["R2", "4"], " ", 
         SuperscriptBox["wii", "3"], " ", 
         SuperscriptBox["wij", "2"]}], "-", 
        RowBox[{"40", " ", 
         SuperscriptBox["aii", "2"], " ", 
         SuperscriptBox["aij", "2"], " ", 
         SuperscriptBox["h", "2"], " ", "K", " ", "r", " ", 
         SuperscriptBox["R1", "5"], " ", 
         SuperscriptBox["R2", "4"], " ", 
         SuperscriptBox["wii", "3"], " ", 
         SuperscriptBox["wij", "2"]}], "+", 
        RowBox[{"10", " ", 
         SuperscriptBox["aii", "3"], " ", 
         SuperscriptBox["aij", "2"], " ", 
         SuperscriptBox["h", "3"], " ", 
         SuperscriptBox["K", "2"], " ", "r", " ", 
         SuperscriptBox["R1", "5"], " ", 
         SuperscriptBox["R2", "4"], " ", 
         SuperscriptBox["wii", "3"], " ", 
         SuperscriptBox["wij", "2"]}], "+", 
        RowBox[{"36", " ", 
         SuperscriptBox["aii", "2"], " ", 
         SuperscriptBox["aij", "2"], " ", 
         SuperscriptBox["h", "2"], " ", "r", " ", 
         SuperscriptBox["R1", "6"], " ", 
         SuperscriptBox["R2", "4"], " ", 
         SuperscriptBox["wii", "3"], " ", 
         SuperscriptBox["wij", "2"]}], "-", 
        RowBox[{"32", " ", 
         SuperscriptBox["aii", "3"], " ", 
         SuperscriptBox["aij", "2"], " ", 
         SuperscriptBox["h", "3"], " ", "K", " ", "r", " ", 
         SuperscriptBox["R1", "6"], " ", 
         SuperscriptBox["R2", "4"], " ", 
         SuperscriptBox["wii", "3"], " ", 
         SuperscriptBox["wij", "2"]}], "+", 
        RowBox[{"24", " ", 
         SuperscriptBox["aii", "3"], " ", 
         SuperscriptBox["aij", "2"], " ", 
         SuperscriptBox["h", "3"], " ", "r", " ", 
         SuperscriptBox["R1", "7"], " ", 
         SuperscriptBox["R2", "4"], " ", 
         SuperscriptBox["wii", "3"], " ", 
         SuperscriptBox["wij", "2"]}], "-", 
        RowBox[{"16", " ", 
         SuperscriptBox["aii", "2"], " ", "aij", " ", "h", " ", "K", " ", "r",
          " ", 
         SuperscriptBox["R1", "3"], " ", 
         SuperscriptBox["R2", "5"], " ", 
         SuperscriptBox["wii", "3"], " ", 
         SuperscriptBox["wij", "2"]}], "+", 
        RowBox[{"6", " ", 
         SuperscriptBox["aii", "2"], " ", 
         SuperscriptBox["aij", "2"], " ", 
         SuperscriptBox["h", "2"], " ", 
         SuperscriptBox["K", "2"], " ", "r", " ", 
         SuperscriptBox["R1", "3"], " ", 
         SuperscriptBox["R2", "5"], " ", 
         SuperscriptBox["wii", "3"], " ", 
         SuperscriptBox["wij", "2"]}], "-", 
        RowBox[{"8", " ", 
         SuperscriptBox["aii", "2"], " ", "aij", " ", "h", " ", "r", " ", 
         SuperscriptBox["R1", "4"], " ", 
         SuperscriptBox["R2", "5"], " ", 
         SuperscriptBox["wii", "3"], " ", 
         SuperscriptBox["wij", "2"]}], "-", 
        RowBox[{"8", " ", 
         SuperscriptBox["aii", "3"], " ", "aij", " ", 
         SuperscriptBox["h", "2"], " ", "K", " ", "r", " ", 
         SuperscriptBox["R1", "4"], " ", 
         SuperscriptBox["R2", "5"], " ", 
         SuperscriptBox["wii", "3"], " ", 
         SuperscriptBox["wij", "2"]}], "+", 
        RowBox[{"6", " ", 
         SuperscriptBox["aii", "3"], " ", 
         SuperscriptBox["aij", "2"], " ", 
         SuperscriptBox["h", "3"], " ", 
         SuperscriptBox["K", "2"], " ", "r", " ", 
         SuperscriptBox["R1", "4"], " ", 
         SuperscriptBox["R2", "5"], " ", 
         SuperscriptBox["wii", "3"], " ", 
         SuperscriptBox["wij", "2"]}], "-", 
        RowBox[{"16", " ", 
         SuperscriptBox["aii", "3"], " ", "aij", " ", 
         SuperscriptBox["h", "2"], " ", "r", " ", 
         SuperscriptBox["R1", "5"], " ", 
         SuperscriptBox["R2", "5"], " ", 
         SuperscriptBox["wii", "3"], " ", 
         SuperscriptBox["wij", "2"]}], "-", 
        RowBox[{"8", " ", 
         SuperscriptBox["aii", "2"], " ", 
         SuperscriptBox["aij", "2"], " ", 
         SuperscriptBox["h", "2"], " ", "K", " ", "r", " ", 
         SuperscriptBox["R1", "3"], " ", 
         SuperscriptBox["R2", "6"], " ", 
         SuperscriptBox["wii", "3"], " ", 
         SuperscriptBox["wij", "2"]}], "-", 
        RowBox[{"4", " ", 
         SuperscriptBox["aii", "2"], " ", 
         SuperscriptBox["aij", "2"], " ", 
         SuperscriptBox["h", "2"], " ", "r", " ", 
         SuperscriptBox["R1", "4"], " ", 
         SuperscriptBox["R2", "6"], " ", 
         SuperscriptBox["wii", "3"], " ", 
         SuperscriptBox["wij", "2"]}], "-", 
        RowBox[{"4", " ", 
         SuperscriptBox["aii", "3"], " ", 
         SuperscriptBox["aij", "2"], " ", 
         SuperscriptBox["h", "3"], " ", "K", " ", "r", " ", 
         SuperscriptBox["R1", "4"], " ", 
         SuperscriptBox["R2", "6"], " ", 
         SuperscriptBox["wii", "3"], " ", 
         SuperscriptBox["wij", "2"]}], "-", 
        RowBox[{"8", " ", 
         SuperscriptBox["aii", "3"], " ", 
         SuperscriptBox["aij", "2"], " ", 
         SuperscriptBox["h", "3"], " ", "r", " ", 
         SuperscriptBox["R1", "5"], " ", 
         SuperscriptBox["R2", "6"], " ", 
         SuperscriptBox["wii", "3"], " ", 
         SuperscriptBox["wij", "2"]}], "+", 
        RowBox[{"4", " ", "aii", " ", "aij", " ", 
         SuperscriptBox["K", "3"], " ", "r", " ", 
         SuperscriptBox["R1", "2"], " ", 
         SuperscriptBox["R2", "3"], " ", 
         SuperscriptBox["wii", "2"], " ", 
         SuperscriptBox["wij", "3"]}], "-", 
        RowBox[{"2", " ", 
         SuperscriptBox["aij", "2"], " ", 
         SuperscriptBox["K", "3"], " ", "r", " ", 
         SuperscriptBox["R1", "2"], " ", 
         SuperscriptBox["R2", "3"], " ", 
         SuperscriptBox["wii", "2"], " ", 
         SuperscriptBox["wij", "3"]}], "+", 
        RowBox[{
         SuperscriptBox["aii", "2"], " ", "aij", " ", "e", " ", 
         SuperscriptBox["K", "3"], " ", 
         SuperscriptBox["R1", "3"], " ", 
         SuperscriptBox["R2", "3"], " ", 
         SuperscriptBox["wii", "2"], " ", 
         SuperscriptBox["wij", "3"]}], "+", 
        RowBox[{"2", " ", "aii", " ", 
         SuperscriptBox["aij", "2"], " ", "e", " ", 
         SuperscriptBox["K", "3"], " ", 
         SuperscriptBox["R1", "3"], " ", 
         SuperscriptBox["R2", "3"], " ", 
         SuperscriptBox["wii", "2"], " ", 
         SuperscriptBox["wij", "3"]}], "-", 
        RowBox[{"4", " ", "aii", " ", "aij", " ", 
         SuperscriptBox["K", "2"], " ", "r", " ", 
         SuperscriptBox["R1", "3"], " ", 
         SuperscriptBox["R2", "3"], " ", 
         SuperscriptBox["wii", "2"], " ", 
         SuperscriptBox["wij", "3"]}], "-", 
        RowBox[{"2", " ", 
         SuperscriptBox["aij", "2"], " ", 
         SuperscriptBox["K", "2"], " ", "r", " ", 
         SuperscriptBox["R1", "3"], " ", 
         SuperscriptBox["R2", "3"], " ", 
         SuperscriptBox["wii", "2"], " ", 
         SuperscriptBox["wij", "3"]}], "+", 
        RowBox[{"4", " ", 
         SuperscriptBox["aii", "2"], " ", "aij", " ", "h", " ", 
         SuperscriptBox["K", "3"], " ", "r", " ", 
         SuperscriptBox["R1", "3"], " ", 
         SuperscriptBox["R2", "3"], " ", 
         SuperscriptBox["wii", "2"], " ", 
         SuperscriptBox["wij", "3"]}], "+", 
        RowBox[{"2", " ", "aii", " ", 
         SuperscriptBox["aij", "2"], " ", "h", " ", 
         SuperscriptBox["K", "3"], " ", "r", " ", 
         SuperscriptBox["R1", "3"], " ", 
         SuperscriptBox["R2", "3"], " ", 
         SuperscriptBox["wii", "2"], " ", 
         SuperscriptBox["wij", "3"]}], "-", 
        RowBox[{"3", " ", 
         SuperscriptBox["aii", "2"], " ", "aij", " ", "e", " ", 
         SuperscriptBox["K", "2"], " ", 
         SuperscriptBox["R1", "4"], " ", 
         SuperscriptBox["R2", "3"], " ", 
         SuperscriptBox["wii", "2"], " ", 
         SuperscriptBox["wij", "3"]}], "-", 
        RowBox[{"4", " ", "aii", " ", 
         SuperscriptBox["aij", "2"], " ", "e", " ", 
         SuperscriptBox["K", "2"], " ", 
         SuperscriptBox["R1", "4"], " ", 
         SuperscriptBox["R2", "3"], " ", 
         SuperscriptBox["wii", "2"], " ", 
         SuperscriptBox["wij", "3"]}], "+", 
        RowBox[{"2", " ", 
         SuperscriptBox["aii", "2"], " ", 
         SuperscriptBox["aij", "2"], " ", "e", " ", "h", " ", 
         SuperscriptBox["K", "3"], " ", 
         SuperscriptBox["R1", "4"], " ", 
         SuperscriptBox["R2", "3"], " ", 
         SuperscriptBox["wii", "2"], " ", 
         SuperscriptBox["wij", "3"]}], "+", 
        RowBox[{"10", " ", 
         SuperscriptBox["aij", "2"], " ", "K", " ", "r", " ", 
         SuperscriptBox["R1", "4"], " ", 
         SuperscriptBox["R2", "3"], " ", 
         SuperscriptBox["wii", "2"], " ", 
         SuperscriptBox["wij", "3"]}], "-", 
        RowBox[{"4", " ", 
         SuperscriptBox["aii", "2"], " ", "aij", " ", "h", " ", 
         SuperscriptBox["K", "2"], " ", "r", " ", 
         SuperscriptBox["R1", "4"], " ", 
         SuperscriptBox["R2", "3"], " ", 
         SuperscriptBox["wii", "2"], " ", 
         SuperscriptBox["wij", "3"]}], "-", 
        RowBox[{"22", " ", "aii", " ", 
         SuperscriptBox["aij", "2"], " ", "h", " ", 
         SuperscriptBox["K", "2"], " ", "r", " ", 
         SuperscriptBox["R1", "4"], " ", 
         SuperscriptBox["R2", "3"], " ", 
         SuperscriptBox["wii", "2"], " ", 
         SuperscriptBox["wij", "3"]}], "+", 
        RowBox[{"4", " ", 
         SuperscriptBox["aii", "2"], " ", 
         SuperscriptBox["aij", "2"], " ", 
         SuperscriptBox["h", "2"], " ", 
         SuperscriptBox["K", "3"], " ", "r", " ", 
         SuperscriptBox["R1", "4"], " ", 
         SuperscriptBox["R2", "3"], " ", 
         SuperscriptBox["wii", "2"], " ", 
         SuperscriptBox["wij", "3"]}], "+", 
        RowBox[{"2", " ", 
         SuperscriptBox["aii", "2"], " ", "aij", " ", "e", " ", "K", " ", 
         SuperscriptBox["R1", "5"], " ", 
         SuperscriptBox["R2", "3"], " ", 
         SuperscriptBox["wii", "2"], " ", 
         SuperscriptBox["wij", "3"]}], "+", 
        RowBox[{"2", " ", "aii", " ", 
         SuperscriptBox["aij", "2"], " ", "e", " ", "K", " ", 
         SuperscriptBox["R1", "5"], " ", 
         SuperscriptBox["R2", "3"], " ", 
         SuperscriptBox["wii", "2"], " ", 
         SuperscriptBox["wij", "3"]}], "-", 
        RowBox[{"4", " ", 
         SuperscriptBox["aii", "2"], " ", 
         SuperscriptBox["aij", "2"], " ", "e", " ", "h", " ", 
         SuperscriptBox["K", "2"], " ", 
         SuperscriptBox["R1", "5"], " ", 
         SuperscriptBox["R2", "3"], " ", 
         SuperscriptBox["wii", "2"], " ", 
         SuperscriptBox["wij", "3"]}], "-", 
        RowBox[{"6", " ", 
         SuperscriptBox["aij", "2"], " ", "r", " ", 
         SuperscriptBox["R1", "5"], " ", 
         SuperscriptBox["R2", "3"], " ", 
         SuperscriptBox["wii", "2"], " ", 
         SuperscriptBox["wij", "3"]}], "+", 
        RowBox[{"38", " ", "aii", " ", 
         SuperscriptBox["aij", "2"], " ", "h", " ", "K", " ", "r", " ", 
         SuperscriptBox["R1", "5"], " ", 
         SuperscriptBox["R2", "3"], " ", 
         SuperscriptBox["wii", "2"], " ", 
         SuperscriptBox["wij", "3"]}], "-", 
        RowBox[{"20", " ", 
         SuperscriptBox["aii", "2"], " ", 
         SuperscriptBox["aij", "2"], " ", 
         SuperscriptBox["h", "2"], " ", 
         SuperscriptBox["K", "2"], " ", "r", " ", 
         SuperscriptBox["R1", "5"], " ", 
         SuperscriptBox["R2", "3"], " ", 
         SuperscriptBox["wii", "2"], " ", 
         SuperscriptBox["wij", "3"]}], "+", 
        RowBox[{"2", " ", 
         SuperscriptBox["aii", "2"], " ", 
         SuperscriptBox["aij", "2"], " ", "e", " ", "h", " ", "K", " ", 
         SuperscriptBox["R1", "6"], " ", 
         SuperscriptBox["R2", "3"], " ", 
         SuperscriptBox["wii", "2"], " ", 
         SuperscriptBox["wij", "3"]}], "-", 
        RowBox[{"18", " ", "aii", " ", 
         SuperscriptBox["aij", "2"], " ", "h", " ", "r", " ", 
         SuperscriptBox["R1", "6"], " ", 
         SuperscriptBox["R2", "3"], " ", 
         SuperscriptBox["wii", "2"], " ", 
         SuperscriptBox["wij", "3"]}], "+", 
        RowBox[{"28", " ", 
         SuperscriptBox["aii", "2"], " ", 
         SuperscriptBox["aij", "2"], " ", 
         SuperscriptBox["h", "2"], " ", "K", " ", "r", " ", 
         SuperscriptBox["R1", "6"], " ", 
         SuperscriptBox["R2", "3"], " ", 
         SuperscriptBox["wii", "2"], " ", 
         SuperscriptBox["wij", "3"]}], "-", 
        RowBox[{"12", " ", 
         SuperscriptBox["aii", "2"], " ", 
         SuperscriptBox["aij", "2"], " ", 
         SuperscriptBox["h", "2"], " ", "r", " ", 
         SuperscriptBox["R1", "7"], " ", 
         SuperscriptBox["R2", "3"], " ", 
         SuperscriptBox["wii", "2"], " ", 
         SuperscriptBox["wij", "3"]}], "+", 
        RowBox[{"3", " ", "aii", " ", 
         SuperscriptBox["aij", "2"], " ", "e", " ", 
         SuperscriptBox["K", "3"], " ", 
         SuperscriptBox["R1", "2"], " ", 
         SuperscriptBox["R2", "4"], " ", 
         SuperscriptBox["wii", "2"], " ", 
         SuperscriptBox["wij", "3"]}], "-", 
        RowBox[{"4", " ", 
         SuperscriptBox["aij", "3"], " ", "e", " ", 
         SuperscriptBox["K", "3"], " ", 
         SuperscriptBox["R1", "2"], " ", 
         SuperscriptBox["R2", "4"], " ", 
         SuperscriptBox["wii", "2"], " ", 
         SuperscriptBox["wij", "3"]}], "+", 
        RowBox[{"2", " ", 
         SuperscriptBox["aii", "2"], " ", 
         SuperscriptBox["K", "2"], " ", "r", " ", 
         SuperscriptBox["R1", "2"], " ", 
         SuperscriptBox["R2", "4"], " ", 
         SuperscriptBox["wii", "2"], " ", 
         SuperscriptBox["wij", "3"]}], "-", 
        RowBox[{"10", " ", "aii", " ", "aij", " ", 
         SuperscriptBox["K", "2"], " ", "r", " ", 
         SuperscriptBox["R1", "2"], " ", 
         SuperscriptBox["R2", "4"], " ", 
         SuperscriptBox["wii", "2"], " ", 
         SuperscriptBox["wij", "3"]}], "+", 
        RowBox[{"6", " ", "aii", " ", 
         SuperscriptBox["aij", "2"], " ", "h", " ", 
         SuperscriptBox["K", "3"], " ", "r", " ", 
         SuperscriptBox["R1", "2"], " ", 
         SuperscriptBox["R2", "4"], " ", 
         SuperscriptBox["wii", "2"], " ", 
         SuperscriptBox["wij", "3"]}], "+", 
        RowBox[{"2", " ", 
         SuperscriptBox["aii", "2"], " ", "aij", " ", "e", " ", 
         SuperscriptBox["K", "2"], " ", 
         SuperscriptBox["R1", "3"], " ", 
         SuperscriptBox["R2", "4"], " ", 
         SuperscriptBox["wii", "2"], " ", 
         SuperscriptBox["wij", "3"]}], "-", 
        RowBox[{"3", " ", "aii", " ", 
         SuperscriptBox["aij", "2"], " ", "e", " ", 
         SuperscriptBox["K", "2"], " ", 
         SuperscriptBox["R1", "3"], " ", 
         SuperscriptBox["R2", "4"], " ", 
         SuperscriptBox["wii", "2"], " ", 
         SuperscriptBox["wij", "3"]}], "+", 
        RowBox[{"8", " ", 
         SuperscriptBox["aij", "3"], " ", "e", " ", 
         SuperscriptBox["K", "2"], " ", 
         SuperscriptBox["R1", "3"], " ", 
         SuperscriptBox["R2", "4"], " ", 
         SuperscriptBox["wii", "2"], " ", 
         SuperscriptBox["wij", "3"]}], "+", 
        RowBox[{"6", " ", 
         SuperscriptBox["aii", "2"], " ", 
         SuperscriptBox["aij", "2"], " ", "e", " ", "h", " ", 
         SuperscriptBox["K", "3"], " ", 
         SuperscriptBox["R1", "3"], " ", 
         SuperscriptBox["R2", "4"], " ", 
         SuperscriptBox["wii", "2"], " ", 
         SuperscriptBox["wij", "3"]}], "-", 
        RowBox[{"4", " ", "aii", " ", 
         SuperscriptBox["aij", "3"], " ", "e", " ", "h", " ", 
         SuperscriptBox["K", "3"], " ", 
         SuperscriptBox["R1", "3"], " ", 
         SuperscriptBox["R2", "4"], " ", 
         SuperscriptBox["wii", "2"], " ", 
         SuperscriptBox["wij", "3"]}], "+", 
        RowBox[{"4", " ", "aii", " ", "aij", " ", "K", " ", "r", " ", 
         SuperscriptBox["R1", "3"], " ", 
         SuperscriptBox["R2", "4"], " ", 
         SuperscriptBox["wii", "2"], " ", 
         SuperscriptBox["wij", "3"]}], "-", 
        RowBox[{"4", " ", 
         SuperscriptBox["aii", "2"], " ", "aij", " ", "h", " ", 
         SuperscriptBox["K", "2"], " ", "r", " ", 
         SuperscriptBox["R1", "3"], " ", 
         SuperscriptBox["R2", "4"], " ", 
         SuperscriptBox["wii", "2"], " ", 
         SuperscriptBox["wij", "3"]}], "-", 
        RowBox[{"6", " ", "aii", " ", 
         SuperscriptBox["aij", "2"], " ", "h", " ", 
         SuperscriptBox["K", "2"], " ", "r", " ", 
         SuperscriptBox["R1", "3"], " ", 
         SuperscriptBox["R2", "4"], " ", 
         SuperscriptBox["wii", "2"], " ", 
         SuperscriptBox["wij", "3"]}], "-", 
        RowBox[{"4", " ", 
         SuperscriptBox["aij", "3"], " ", "h", " ", 
         SuperscriptBox["K", "2"], " ", "r", " ", 
         SuperscriptBox["R1", "3"], " ", 
         SuperscriptBox["R2", "4"], " ", 
         SuperscriptBox["wii", "2"], " ", 
         SuperscriptBox["wij", "3"]}], "+", 
        RowBox[{"6", " ", 
         SuperscriptBox["aii", "2"], " ", 
         SuperscriptBox["aij", "2"], " ", 
         SuperscriptBox["h", "2"], " ", 
         SuperscriptBox["K", "3"], " ", "r", " ", 
         SuperscriptBox["R1", "3"], " ", 
         SuperscriptBox["R2", "4"], " ", 
         SuperscriptBox["wii", "2"], " ", 
         SuperscriptBox["wij", "3"]}], "+", 
        RowBox[{"4", " ", "aii", " ", 
         SuperscriptBox["aij", "3"], " ", 
         SuperscriptBox["h", "2"], " ", 
         SuperscriptBox["K", "3"], " ", "r", " ", 
         SuperscriptBox["R1", "3"], " ", 
         SuperscriptBox["R2", "4"], " ", 
         SuperscriptBox["wii", "2"], " ", 
         SuperscriptBox["wij", "3"]}], "-", 
        RowBox[{"2", " ", 
         SuperscriptBox["aii", "2"], " ", "aij", " ", "e", " ", "K", " ", 
         SuperscriptBox["R1", "4"], " ", 
         SuperscriptBox["R2", "4"], " ", 
         SuperscriptBox["wii", "2"], " ", 
         SuperscriptBox["wij", "3"]}], "-", 
        RowBox[{"4", " ", 
         SuperscriptBox["aij", "3"], " ", "e", " ", "K", " ", 
         SuperscriptBox["R1", "4"], " ", 
         SuperscriptBox["R2", "4"], " ", 
         SuperscriptBox["wii", "2"], " ", 
         SuperscriptBox["wij", "3"]}], "-", 
        RowBox[{"12", " ", 
         SuperscriptBox["aii", "2"], " ", 
         SuperscriptBox["aij", "2"], " ", "e", " ", "h", " ", 
         SuperscriptBox["K", "2"], " ", 
         SuperscriptBox["R1", "4"], " ", 
         SuperscriptBox["R2", "4"], " ", 
         SuperscriptBox["wii", "2"], " ", 
         SuperscriptBox["wij", "3"]}], "+", 
        RowBox[{"8", " ", "aii", " ", 
         SuperscriptBox["aij", "3"], " ", "e", " ", "h", " ", 
         SuperscriptBox["K", "2"], " ", 
         SuperscriptBox["R1", "4"], " ", 
         SuperscriptBox["R2", "4"], " ", 
         SuperscriptBox["wii", "2"], " ", 
         SuperscriptBox["wij", "3"]}], "+", 
        RowBox[{"6", " ", "aii", " ", "aij", " ", "r", " ", 
         SuperscriptBox["R1", "4"], " ", 
         SuperscriptBox["R2", "4"], " ", 
         SuperscriptBox["wii", "2"], " ", 
         SuperscriptBox["wij", "3"]}], "-", 
        RowBox[{"8", " ", 
         SuperscriptBox["aii", "2"], " ", "aij", " ", "h", " ", "K", " ", "r",
          " ", 
         SuperscriptBox["R1", "4"], " ", 
         SuperscriptBox["R2", "4"], " ", 
         SuperscriptBox["wii", "2"], " ", 
         SuperscriptBox["wij", "3"]}], "+", 
        RowBox[{"8", " ", 
         SuperscriptBox["aij", "3"], " ", "h", " ", "K", " ", "r", " ", 
         SuperscriptBox["R1", "4"], " ", 
         SuperscriptBox["R2", "4"], " ", 
         SuperscriptBox["wii", "2"], " ", 
         SuperscriptBox["wij", "3"]}], "-", 
        RowBox[{"6", " ", 
         SuperscriptBox["aii", "2"], " ", 
         SuperscriptBox["aij", "2"], " ", 
         SuperscriptBox["h", "2"], " ", 
         SuperscriptBox["K", "2"], " ", "r", " ", 
         SuperscriptBox["R1", "4"], " ", 
         SuperscriptBox["R2", "4"], " ", 
         SuperscriptBox["wii", "2"], " ", 
         SuperscriptBox["wij", "3"]}], "-", 
        RowBox[{"20", " ", "aii", " ", 
         SuperscriptBox["aij", "3"], " ", 
         SuperscriptBox["h", "2"], " ", 
         SuperscriptBox["K", "2"], " ", "r", " ", 
         SuperscriptBox["R1", "4"], " ", 
         SuperscriptBox["R2", "4"], " ", 
         SuperscriptBox["wii", "2"], " ", 
         SuperscriptBox["wij", "3"]}], "+", 
        RowBox[{"4", " ", 
         SuperscriptBox["aii", "2"], " ", 
         SuperscriptBox["aij", "3"], " ", 
         SuperscriptBox["h", "3"], " ", 
         SuperscriptBox["K", "3"], " ", "r", " ", 
         SuperscriptBox["R1", "4"], " ", 
         SuperscriptBox["R2", "4"], " ", 
         SuperscriptBox["wii", "2"], " ", 
         SuperscriptBox["wij", "3"]}], "+", 
        RowBox[{"6", " ", 
         SuperscriptBox["aii", "2"], " ", 
         SuperscriptBox["aij", "2"], " ", "e", " ", "h", " ", "K", " ", 
         SuperscriptBox["R1", "5"], " ", 
         SuperscriptBox["R2", "4"], " ", 
         SuperscriptBox["wii", "2"], " ", 
         SuperscriptBox["wij", "3"]}], "-", 
        RowBox[{"4", " ", "aii", " ", 
         SuperscriptBox["aij", "3"], " ", "e", " ", "h", " ", "K", " ", 
         SuperscriptBox["R1", "5"], " ", 
         SuperscriptBox["R2", "4"], " ", 
         SuperscriptBox["wii", "2"], " ", 
         SuperscriptBox["wij", "3"]}], "+", 
        RowBox[{"12", " ", 
         SuperscriptBox["aii", "2"], " ", "aij", " ", "h", " ", "r", " ", 
         SuperscriptBox["R1", "5"], " ", 
         SuperscriptBox["R2", "4"], " ", 
         SuperscriptBox["wii", "2"], " ", 
         SuperscriptBox["wij", "3"]}], "-", 
        RowBox[{"4", " ", 
         SuperscriptBox["aij", "3"], " ", "h", " ", "r", " ", 
         SuperscriptBox["R1", "5"], " ", 
         SuperscriptBox["R2", "4"], " ", 
         SuperscriptBox["wii", "2"], " ", 
         SuperscriptBox["wij", "3"]}], "+", 
        RowBox[{"28", " ", "aii", " ", 
         SuperscriptBox["aij", "3"], " ", 
         SuperscriptBox["h", "2"], " ", "K", " ", "r", " ", 
         SuperscriptBox["R1", "5"], " ", 
         SuperscriptBox["R2", "4"], " ", 
         SuperscriptBox["wii", "2"], " ", 
         SuperscriptBox["wij", "3"]}], "-", 
        RowBox[{"16", " ", 
         SuperscriptBox["aii", "2"], " ", 
         SuperscriptBox["aij", "3"], " ", 
         SuperscriptBox["h", "3"], " ", 
         SuperscriptBox["K", "2"], " ", "r", " ", 
         SuperscriptBox["R1", "5"], " ", 
         SuperscriptBox["R2", "4"], " ", 
         SuperscriptBox["wii", "2"], " ", 
         SuperscriptBox["wij", "3"]}], "-", 
        RowBox[{"12", " ", "aii", " ", 
         SuperscriptBox["aij", "3"], " ", 
         SuperscriptBox["h", "2"], " ", "r", " ", 
         SuperscriptBox["R1", "6"], " ", 
         SuperscriptBox["R2", "4"], " ", 
         SuperscriptBox["wii", "2"], " ", 
         SuperscriptBox["wij", "3"]}], "+", 
        RowBox[{"20", " ", 
         SuperscriptBox["aii", "2"], " ", 
         SuperscriptBox["aij", "3"], " ", 
         SuperscriptBox["h", "3"], " ", "K", " ", "r", " ", 
         SuperscriptBox["R1", "6"], " ", 
         SuperscriptBox["R2", "4"], " ", 
         SuperscriptBox["wii", "2"], " ", 
         SuperscriptBox["wij", "3"]}], "-", 
        RowBox[{"8", " ", 
         SuperscriptBox["aii", "2"], " ", 
         SuperscriptBox["aij", "3"], " ", 
         SuperscriptBox["h", "3"], " ", "r", " ", 
         SuperscriptBox["R1", "7"], " ", 
         SuperscriptBox["R2", "4"], " ", 
         SuperscriptBox["wii", "2"], " ", 
         SuperscriptBox["wij", "3"]}], "-", 
        RowBox[{"6", " ", "aii", " ", 
         SuperscriptBox["aij", "2"], " ", "e", " ", 
         SuperscriptBox["K", "2"], " ", 
         SuperscriptBox["R1", "2"], " ", 
         SuperscriptBox["R2", "5"], " ", 
         SuperscriptBox["wii", "2"], " ", 
         SuperscriptBox["wij", "3"]}], "-", 
        RowBox[{"4", " ", 
         SuperscriptBox["aii", "2"], " ", "K", " ", "r", " ", 
         SuperscriptBox["R1", "2"], " ", 
         SuperscriptBox["R2", "5"], " ", 
         SuperscriptBox["wii", "2"], " ", 
         SuperscriptBox["wij", "3"]}], "+", 
        RowBox[{"6", " ", 
         SuperscriptBox["aii", "2"], " ", "aij", " ", "h", " ", 
         SuperscriptBox["K", "2"], " ", "r", " ", 
         SuperscriptBox["R1", "2"], " ", 
         SuperscriptBox["R2", "5"], " ", 
         SuperscriptBox["wii", "2"], " ", 
         SuperscriptBox["wij", "3"]}], "-", 
        RowBox[{"14", " ", "aii", " ", 
         SuperscriptBox["aij", "2"], " ", "h", " ", 
         SuperscriptBox["K", "2"], " ", "r", " ", 
         SuperscriptBox["R1", "2"], " ", 
         SuperscriptBox["R2", "5"], " ", 
         SuperscriptBox["wii", "2"], " ", 
         SuperscriptBox["wij", "3"]}], "+", 
        RowBox[{"2", " ", "aii", " ", 
         SuperscriptBox["aij", "3"], " ", 
         SuperscriptBox["h", "2"], " ", 
         SuperscriptBox["K", "3"], " ", "r", " ", 
         SuperscriptBox["R1", "2"], " ", 
         SuperscriptBox["R2", "5"], " ", 
         SuperscriptBox["wii", "2"], " ", 
         SuperscriptBox["wij", "3"]}], "+", 
        RowBox[{"6", " ", "aii", " ", 
         SuperscriptBox["aij", "2"], " ", "e", " ", "K", " ", 
         SuperscriptBox["R1", "3"], " ", 
         SuperscriptBox["R2", "5"], " ", 
         SuperscriptBox["wii", "2"], " ", 
         SuperscriptBox["wij", "3"]}], "+", 
        RowBox[{"2", " ", "aii", " ", 
         SuperscriptBox["aij", "3"], " ", "e", " ", "h", " ", 
         SuperscriptBox["K", "2"], " ", 
         SuperscriptBox["R1", "3"], " ", 
         SuperscriptBox["R2", "5"], " ", 
         SuperscriptBox["wii", "2"], " ", 
         SuperscriptBox["wij", "3"]}], "+", 
        RowBox[{"4", " ", "aii", " ", 
         SuperscriptBox["aij", "2"], " ", "h", " ", "K", " ", "r", " ", 
         SuperscriptBox["R1", "3"], " ", 
         SuperscriptBox["R2", "5"], " ", 
         SuperscriptBox["wii", "2"], " ", 
         SuperscriptBox["wij", "3"]}], "-", 
        RowBox[{"4", " ", 
         SuperscriptBox["aii", "2"], " ", 
         SuperscriptBox["aij", "2"], " ", 
         SuperscriptBox["h", "2"], " ", 
         SuperscriptBox["K", "2"], " ", "r", " ", 
         SuperscriptBox["R1", "3"], " ", 
         SuperscriptBox["R2", "5"], " ", 
         SuperscriptBox["wii", "2"], " ", 
         SuperscriptBox["wij", "3"]}], "-", 
        RowBox[{"2", " ", "aii", " ", 
         SuperscriptBox["aij", "3"], " ", 
         SuperscriptBox["h", "2"], " ", 
         SuperscriptBox["K", "2"], " ", "r", " ", 
         SuperscriptBox["R1", "3"], " ", 
         SuperscriptBox["R2", "5"], " ", 
         SuperscriptBox["wii", "2"], " ", 
         SuperscriptBox["wij", "3"]}], "+", 
        RowBox[{"2", " ", 
         SuperscriptBox["aii", "2"], " ", 
         SuperscriptBox["aij", "3"], " ", 
         SuperscriptBox["h", "3"], " ", 
         SuperscriptBox["K", "3"], " ", "r", " ", 
         SuperscriptBox["R1", "3"], " ", 
         SuperscriptBox["R2", "5"], " ", 
         SuperscriptBox["wii", "2"], " ", 
         SuperscriptBox["wij", "3"]}], "-", 
        RowBox[{"2", " ", "aii", " ", 
         SuperscriptBox["aij", "3"], " ", "e", " ", "h", " ", "K", " ", 
         SuperscriptBox["R1", "4"], " ", 
         SuperscriptBox["R2", "5"], " ", 
         SuperscriptBox["wii", "2"], " ", 
         SuperscriptBox["wij", "3"]}], "+", 
        RowBox[{"10", " ", "aii", " ", 
         SuperscriptBox["aij", "2"], " ", "h", " ", "r", " ", 
         SuperscriptBox["R1", "4"], " ", 
         SuperscriptBox["R2", "5"], " ", 
         SuperscriptBox["wii", "2"], " ", 
         SuperscriptBox["wij", "3"]}], "-", 
        RowBox[{"16", " ", 
         SuperscriptBox["aii", "2"], " ", 
         SuperscriptBox["aij", "2"], " ", 
         SuperscriptBox["h", "2"], " ", "K", " ", "r", " ", 
         SuperscriptBox["R1", "4"], " ", 
         SuperscriptBox["R2", "5"], " ", 
         SuperscriptBox["wii", "2"], " ", 
         SuperscriptBox["wij", "3"]}], "-", 
        RowBox[{"2", " ", 
         SuperscriptBox["aii", "2"], " ", 
         SuperscriptBox["aij", "3"], " ", 
         SuperscriptBox["h", "3"], " ", 
         SuperscriptBox["K", "2"], " ", "r", " ", 
         SuperscriptBox["R1", "4"], " ", 
         SuperscriptBox["R2", "5"], " ", 
         SuperscriptBox["wii", "2"], " ", 
         SuperscriptBox["wij", "3"]}], "+", 
        RowBox[{"20", " ", 
         SuperscriptBox["aii", "2"], " ", 
         SuperscriptBox["aij", "2"], " ", 
         SuperscriptBox["h", "2"], " ", "r", " ", 
         SuperscriptBox["R1", "5"], " ", 
         SuperscriptBox["R2", "5"], " ", 
         SuperscriptBox["wii", "2"], " ", 
         SuperscriptBox["wij", "3"]}], "-", 
        RowBox[{"4", " ", "aii", " ", 
         SuperscriptBox["aij", "3"], " ", "e", " ", "h", " ", 
         SuperscriptBox["K", "2"], " ", 
         SuperscriptBox["R1", "2"], " ", 
         SuperscriptBox["R2", "6"], " ", 
         SuperscriptBox["wii", "2"], " ", 
         SuperscriptBox["wij", "3"]}], "-", 
        RowBox[{"12", " ", 
         SuperscriptBox["aii", "2"], " ", "aij", " ", "h", " ", "K", " ", "r",
          " ", 
         SuperscriptBox["R1", "2"], " ", 
         SuperscriptBox["R2", "6"], " ", 
         SuperscriptBox["wii", "2"], " ", 
         SuperscriptBox["wij", "3"]}], "+", 
        RowBox[{"6", " ", 
         SuperscriptBox["aii", "2"], " ", 
         SuperscriptBox["aij", "2"], " ", 
         SuperscriptBox["h", "2"], " ", 
         SuperscriptBox["K", "2"], " ", "r", " ", 
         SuperscriptBox["R1", "2"], " ", 
         SuperscriptBox["R2", "6"], " ", 
         SuperscriptBox["wii", "2"], " ", 
         SuperscriptBox["wij", "3"]}], "-", 
        RowBox[{"4", " ", "aii", " ", 
         SuperscriptBox["aij", "3"], " ", 
         SuperscriptBox["h", "2"], " ", 
         SuperscriptBox["K", "2"], " ", "r", " ", 
         SuperscriptBox["R1", "2"], " ", 
         SuperscriptBox["R2", "6"], " ", 
         SuperscriptBox["wii", "2"], " ", 
         SuperscriptBox["wij", "3"]}], "+", 
        RowBox[{"4", " ", "aii", " ", 
         SuperscriptBox["aij", "3"], " ", "e", " ", "h", " ", "K", " ", 
         SuperscriptBox["R1", "3"], " ", 
         SuperscriptBox["R2", "6"], " ", 
         SuperscriptBox["wii", "2"], " ", 
         SuperscriptBox["wij", "3"]}], "+", 
        RowBox[{"4", " ", "aii", " ", 
         SuperscriptBox["aij", "3"], " ", 
         SuperscriptBox["h", "2"], " ", "r", " ", 
         SuperscriptBox["R1", "4"], " ", 
         SuperscriptBox["R2", "6"], " ", 
         SuperscriptBox["wii", "2"], " ", 
         SuperscriptBox["wij", "3"]}], "-", 
        RowBox[{"8", " ", 
         SuperscriptBox["aii", "2"], " ", 
         SuperscriptBox["aij", "3"], " ", 
         SuperscriptBox["h", "3"], " ", "K", " ", "r", " ", 
         SuperscriptBox["R1", "4"], " ", 
         SuperscriptBox["R2", "6"], " ", 
         SuperscriptBox["wii", "2"], " ", 
         SuperscriptBox["wij", "3"]}], "+", 
        RowBox[{"8", " ", 
         SuperscriptBox["aii", "2"], " ", 
         SuperscriptBox["aij", "3"], " ", 
         SuperscriptBox["h", "3"], " ", "r", " ", 
         SuperscriptBox["R1", "5"], " ", 
         SuperscriptBox["R2", "6"], " ", 
         SuperscriptBox["wii", "2"], " ", 
         SuperscriptBox["wij", "3"]}], "-", 
        RowBox[{"12", " ", 
         SuperscriptBox["aii", "2"], " ", 
         SuperscriptBox["aij", "2"], " ", 
         SuperscriptBox["h", "2"], " ", "K", " ", "r", " ", 
         SuperscriptBox["R1", "2"], " ", 
         SuperscriptBox["R2", "7"], " ", 
         SuperscriptBox["wii", "2"], " ", 
         SuperscriptBox["wij", "3"]}], "+", 
        RowBox[{"2", " ", 
         SuperscriptBox["aii", "2"], " ", 
         SuperscriptBox["aij", "3"], " ", 
         SuperscriptBox["h", "3"], " ", 
         SuperscriptBox["K", "2"], " ", "r", " ", 
         SuperscriptBox["R1", "2"], " ", 
         SuperscriptBox["R2", "7"], " ", 
         SuperscriptBox["wii", "2"], " ", 
         SuperscriptBox["wij", "3"]}], "-", 
        RowBox[{"4", " ", 
         SuperscriptBox["aii", "2"], " ", 
         SuperscriptBox["aij", "3"], " ", 
         SuperscriptBox["h", "3"], " ", "K", " ", "r", " ", 
         SuperscriptBox["R1", "2"], " ", 
         SuperscriptBox["R2", "8"], " ", 
         SuperscriptBox["wii", "2"], " ", 
         SuperscriptBox["wij", "3"]}], "+", 
        RowBox[{"aii", " ", "aij", " ", 
         SuperscriptBox["K", "3"], " ", "r", " ", "R1", " ", 
         SuperscriptBox["R2", "4"], " ", "wii", " ", 
         SuperscriptBox["wij", "4"]}], "-", 
        RowBox[{"3", " ", 
         SuperscriptBox["aij", "2"], " ", 
         SuperscriptBox["K", "3"], " ", "r", " ", "R1", " ", 
         SuperscriptBox["R2", "4"], " ", "wii", " ", 
         SuperscriptBox["wij", "4"]}], "+", 
        RowBox[{"aii", " ", 
         SuperscriptBox["aij", "2"], " ", "e", " ", 
         SuperscriptBox["K", "3"], " ", 
         SuperscriptBox["R1", "2"], " ", 
         SuperscriptBox["R2", "4"], " ", "wii", " ", 
         SuperscriptBox["wij", "4"]}], "-", 
        RowBox[{"aii", " ", "aij", " ", 
         SuperscriptBox["K", "2"], " ", "r", " ", 
         SuperscriptBox["R1", "2"], " ", 
         SuperscriptBox["R2", "4"], " ", "wii", " ", 
         SuperscriptBox["wij", "4"]}], "+", 
        RowBox[{"4", " ", 
         SuperscriptBox["aij", "2"], " ", 
         SuperscriptBox["K", "2"], " ", "r", " ", 
         SuperscriptBox["R1", "2"], " ", 
         SuperscriptBox["R2", "4"], " ", "wii", " ", 
         SuperscriptBox["wij", "4"]}], "-", 
        RowBox[{"aii", " ", 
         SuperscriptBox["aij", "2"], " ", "h", " ", 
         SuperscriptBox["K", "3"], " ", "r", " ", 
         SuperscriptBox["R1", "2"], " ", 
         SuperscriptBox["R2", "4"], " ", "wii", " ", 
         SuperscriptBox["wij", "4"]}], "-", 
        RowBox[{"2", " ", "aii", " ", 
         SuperscriptBox["aij", "2"], " ", "e", " ", 
         SuperscriptBox["K", "2"], " ", 
         SuperscriptBox["R1", "3"], " ", 
         SuperscriptBox["R2", "4"], " ", "wii", " ", 
         SuperscriptBox["wij", "4"]}], "+", 
        RowBox[{
         SuperscriptBox["aij", "2"], " ", "K", " ", "r", " ", 
         SuperscriptBox["R1", "3"], " ", 
         SuperscriptBox["R2", "4"], " ", "wii", " ", 
         SuperscriptBox["wij", "4"]}], "-", 
        RowBox[{"2", " ", "aii", " ", 
         SuperscriptBox["aij", "2"], " ", "h", " ", 
         SuperscriptBox["K", "2"], " ", "r", " ", 
         SuperscriptBox["R1", "3"], " ", 
         SuperscriptBox["R2", "4"], " ", "wii", " ", 
         SuperscriptBox["wij", "4"]}], "+", 
        RowBox[{"aii", " ", 
         SuperscriptBox["aij", "2"], " ", "e", " ", "K", " ", 
         SuperscriptBox["R1", "4"], " ", 
         SuperscriptBox["R2", "4"], " ", "wii", " ", 
         SuperscriptBox["wij", "4"]}], "-", 
        RowBox[{"2", " ", 
         SuperscriptBox["aij", "2"], " ", "r", " ", 
         SuperscriptBox["R1", "4"], " ", 
         SuperscriptBox["R2", "4"], " ", "wii", " ", 
         SuperscriptBox["wij", "4"]}], "+", 
        RowBox[{"7", " ", "aii", " ", 
         SuperscriptBox["aij", "2"], " ", "h", " ", "K", " ", "r", " ", 
         SuperscriptBox["R1", "4"], " ", 
         SuperscriptBox["R2", "4"], " ", "wii", " ", 
         SuperscriptBox["wij", "4"]}], "-", 
        RowBox[{"4", " ", "aii", " ", 
         SuperscriptBox["aij", "2"], " ", "h", " ", "r", " ", 
         SuperscriptBox["R1", "5"], " ", 
         SuperscriptBox["R2", "4"], " ", "wii", " ", 
         SuperscriptBox["wij", "4"]}], "+", 
        RowBox[{"aii", " ", 
         SuperscriptBox["aij", "2"], " ", "e", " ", 
         SuperscriptBox["K", "3"], " ", "R1", " ", 
         SuperscriptBox["R2", "5"], " ", "wii", " ", 
         SuperscriptBox["wij", "4"]}], "-", 
        RowBox[{"4", " ", 
         SuperscriptBox["aij", "3"], " ", "e", " ", 
         SuperscriptBox["K", "3"], " ", "R1", " ", 
         SuperscriptBox["R2", "5"], " ", "wii", " ", 
         SuperscriptBox["wij", "4"]}], "-", 
        RowBox[{"4", " ", "aii", " ", "aij", " ", 
         SuperscriptBox["K", "2"], " ", "r", " ", "R1", " ", 
         SuperscriptBox["R2", "5"], " ", "wii", " ", 
         SuperscriptBox["wij", "4"]}], "+", 
        RowBox[{"2", " ", "aii", " ", 
         SuperscriptBox["aij", "2"], " ", "h", " ", 
         SuperscriptBox["K", "3"], " ", "r", " ", "R1", " ", 
         SuperscriptBox["R2", "5"], " ", "wii", " ", 
         SuperscriptBox["wij", "4"]}], "-", 
        RowBox[{"2", " ", 
         SuperscriptBox["aij", "3"], " ", "h", " ", 
         SuperscriptBox["K", "3"], " ", "r", " ", "R1", " ", 
         SuperscriptBox["R2", "5"], " ", "wii", " ", 
         SuperscriptBox["wij", "4"]}], "-", 
        RowBox[{"aii", " ", 
         SuperscriptBox["aij", "2"], " ", "e", " ", 
         SuperscriptBox["K", "2"], " ", 
         SuperscriptBox["R1", "2"], " ", 
         SuperscriptBox["R2", "5"], " ", "wii", " ", 
         SuperscriptBox["wij", "4"]}], "+", 
        RowBox[{"8", " ", 
         SuperscriptBox["aij", "3"], " ", "e", " ", 
         SuperscriptBox["K", "2"], " ", 
         SuperscriptBox["R1", "2"], " ", 
         SuperscriptBox["R2", "5"], " ", "wii", " ", 
         SuperscriptBox["wij", "4"]}], "-", 
        RowBox[{"2", " ", "aii", " ", 
         SuperscriptBox["aij", "3"], " ", "e", " ", "h", " ", 
         SuperscriptBox["K", "3"], " ", 
         SuperscriptBox["R1", "2"], " ", 
         SuperscriptBox["R2", "5"], " ", "wii", " ", 
         SuperscriptBox["wij", "4"]}], "+", 
        RowBox[{"4", " ", "aii", " ", "aij", " ", "K", " ", "r", " ", 
         SuperscriptBox["R1", "2"], " ", 
         SuperscriptBox["R2", "5"], " ", "wii", " ", 
         SuperscriptBox["wij", "4"]}], "-", 
        RowBox[{"2", " ", "aii", " ", 
         SuperscriptBox["aij", "2"], " ", "h", " ", 
         SuperscriptBox["K", "2"], " ", "r", " ", 
         SuperscriptBox["R1", "2"], " ", 
         SuperscriptBox["R2", "5"], " ", "wii", " ", 
         SuperscriptBox["wij", "4"]}], "+", 
        RowBox[{"2", " ", 
         SuperscriptBox["aij", "3"], " ", "h", " ", 
         SuperscriptBox["K", "2"], " ", "r", " ", 
         SuperscriptBox["R1", "2"], " ", 
         SuperscriptBox["R2", "5"], " ", "wii", " ", 
         SuperscriptBox["wij", "4"]}], "-", 
        RowBox[{"4", " ", 
         SuperscriptBox["aij", "3"], " ", "e", " ", "K", " ", 
         SuperscriptBox["R1", "3"], " ", 
         SuperscriptBox["R2", "5"], " ", "wii", " ", 
         SuperscriptBox["wij", "4"]}], "+", 
        RowBox[{"4", " ", "aii", " ", 
         SuperscriptBox["aij", "3"], " ", "e", " ", "h", " ", 
         SuperscriptBox["K", "2"], " ", 
         SuperscriptBox["R1", "3"], " ", 
         SuperscriptBox["R2", "5"], " ", "wii", " ", 
         SuperscriptBox["wij", "4"]}], "+", 
        RowBox[{"2", " ", 
         SuperscriptBox["aij", "3"], " ", "h", " ", "K", " ", "r", " ", 
         SuperscriptBox["R1", "3"], " ", 
         SuperscriptBox["R2", "5"], " ", "wii", " ", 
         SuperscriptBox["wij", "4"]}], "-", 
        RowBox[{"4", " ", "aii", " ", 
         SuperscriptBox["aij", "3"], " ", 
         SuperscriptBox["h", "2"], " ", 
         SuperscriptBox["K", "2"], " ", "r", " ", 
         SuperscriptBox["R1", "3"], " ", 
         SuperscriptBox["R2", "5"], " ", "wii", " ", 
         SuperscriptBox["wij", "4"]}], "-", 
        RowBox[{"2", " ", "aii", " ", 
         SuperscriptBox["aij", "3"], " ", "e", " ", "h", " ", "K", " ", 
         SuperscriptBox["R1", "4"], " ", 
         SuperscriptBox["R2", "5"], " ", "wii", " ", 
         SuperscriptBox["wij", "4"]}], "-", 
        RowBox[{"2", " ", 
         SuperscriptBox["aij", "3"], " ", "h", " ", "r", " ", 
         SuperscriptBox["R1", "4"], " ", 
         SuperscriptBox["R2", "5"], " ", "wii", " ", 
         SuperscriptBox["wij", "4"]}], "+", 
        RowBox[{"8", " ", "aii", " ", 
         SuperscriptBox["aij", "3"], " ", 
         SuperscriptBox["h", "2"], " ", "K", " ", "r", " ", 
         SuperscriptBox["R1", "4"], " ", 
         SuperscriptBox["R2", "5"], " ", "wii", " ", 
         SuperscriptBox["wij", "4"]}], "-", 
        RowBox[{"4", " ", "aii", " ", 
         SuperscriptBox["aij", "3"], " ", 
         SuperscriptBox["h", "2"], " ", "r", " ", 
         SuperscriptBox["R1", "5"], " ", 
         SuperscriptBox["R2", "5"], " ", "wii", " ", 
         SuperscriptBox["wij", "4"]}], "-", 
        RowBox[{"2", " ", "aii", " ", 
         SuperscriptBox["aij", "2"], " ", "e", " ", 
         SuperscriptBox["K", "2"], " ", "R1", " ", 
         SuperscriptBox["R2", "6"], " ", "wii", " ", 
         SuperscriptBox["wij", "4"]}], "+", 
        RowBox[{"aii", " ", 
         SuperscriptBox["aij", "3"], " ", "e", " ", "h", " ", 
         SuperscriptBox["K", "3"], " ", "R1", " ", 
         SuperscriptBox["R2", "6"], " ", "wii", " ", 
         SuperscriptBox["wij", "4"]}], "-", 
        RowBox[{"8", " ", "aii", " ", 
         SuperscriptBox["aij", "2"], " ", "h", " ", 
         SuperscriptBox["K", "2"], " ", "r", " ", "R1", " ", 
         SuperscriptBox["R2", "6"], " ", "wii", " ", 
         SuperscriptBox["wij", "4"]}], "+", 
        RowBox[{"aii", " ", 
         SuperscriptBox["aij", "3"], " ", 
         SuperscriptBox["h", "2"], " ", 
         SuperscriptBox["K", "3"], " ", "r", " ", "R1", " ", 
         SuperscriptBox["R2", "6"], " ", "wii", " ", 
         SuperscriptBox["wij", "4"]}], "+", 
        RowBox[{"2", " ", "aii", " ", 
         SuperscriptBox["aij", "2"], " ", "e", " ", "K", " ", 
         SuperscriptBox["R1", "2"], " ", 
         SuperscriptBox["R2", "6"], " ", "wii", " ", 
         SuperscriptBox["wij", "4"]}], "-", 
        RowBox[{"aii", " ", 
         SuperscriptBox["aij", "3"], " ", "e", " ", "h", " ", 
         SuperscriptBox["K", "2"], " ", 
         SuperscriptBox["R1", "2"], " ", 
         SuperscriptBox["R2", "6"], " ", "wii", " ", 
         SuperscriptBox["wij", "4"]}], "+", 
        RowBox[{"8", " ", "aii", " ", 
         SuperscriptBox["aij", "2"], " ", "h", " ", "K", " ", "r", " ", 
         SuperscriptBox["R1", "2"], " ", 
         SuperscriptBox["R2", "6"], " ", "wii", " ", 
         SuperscriptBox["wij", "4"]}], "-", 
        RowBox[{"aii", " ", 
         SuperscriptBox["aij", "3"], " ", 
         SuperscriptBox["h", "2"], " ", 
         SuperscriptBox["K", "2"], " ", "r", " ", 
         SuperscriptBox["R1", "2"], " ", 
         SuperscriptBox["R2", "6"], " ", "wii", " ", 
         SuperscriptBox["wij", "4"]}], "-", 
        RowBox[{"2", " ", "aii", " ", 
         SuperscriptBox["aij", "3"], " ", "e", " ", "h", " ", 
         SuperscriptBox["K", "2"], " ", "R1", " ", 
         SuperscriptBox["R2", "7"], " ", "wii", " ", 
         SuperscriptBox["wij", "4"]}], "-", 
        RowBox[{"4", " ", "aii", " ", 
         SuperscriptBox["aij", "3"], " ", 
         SuperscriptBox["h", "2"], " ", 
         SuperscriptBox["K", "2"], " ", "r", " ", "R1", " ", 
         SuperscriptBox["R2", "7"], " ", "wii", " ", 
         SuperscriptBox["wij", "4"]}], "+", 
        RowBox[{"2", " ", "aii", " ", 
         SuperscriptBox["aij", "3"], " ", "e", " ", "h", " ", "K", " ", 
         SuperscriptBox["R1", "2"], " ", 
         SuperscriptBox["R2", "7"], " ", "wii", " ", 
         SuperscriptBox["wij", "4"]}], "+", 
        RowBox[{"4", " ", "aii", " ", 
         SuperscriptBox["aij", "3"], " ", 
         SuperscriptBox["h", "2"], " ", "K", " ", "r", " ", 
         SuperscriptBox["R1", "2"], " ", 
         SuperscriptBox["R2", "7"], " ", "wii", " ", 
         SuperscriptBox["wij", "4"]}], "-", 
        RowBox[{
         SuperscriptBox["aij", "2"], " ", 
         SuperscriptBox["K", "3"], " ", "r", " ", 
         SuperscriptBox["R2", "5"], " ", 
         SuperscriptBox["wij", "5"]}], "+", 
        RowBox[{"2", " ", 
         SuperscriptBox["aij", "2"], " ", 
         SuperscriptBox["K", "2"], " ", "r", " ", "R1", " ", 
         SuperscriptBox["R2", "5"], " ", 
         SuperscriptBox["wij", "5"]}], "-", 
        RowBox[{
         SuperscriptBox["aij", "2"], " ", "K", " ", "r", " ", 
         SuperscriptBox["R1", "2"], " ", 
         SuperscriptBox["R2", "5"], " ", 
         SuperscriptBox["wij", "5"]}], "-", 
        RowBox[{
         SuperscriptBox["aij", "3"], " ", "e", " ", 
         SuperscriptBox["K", "3"], " ", 
         SuperscriptBox["R2", "6"], " ", 
         SuperscriptBox["wij", "5"]}], "-", 
        RowBox[{
         SuperscriptBox["aij", "3"], " ", "h", " ", 
         SuperscriptBox["K", "3"], " ", "r", " ", 
         SuperscriptBox["R2", "6"], " ", 
         SuperscriptBox["wij", "5"]}], "+", 
        RowBox[{"2", " ", 
         SuperscriptBox["aij", "3"], " ", "e", " ", 
         SuperscriptBox["K", "2"], " ", "R1", " ", 
         SuperscriptBox["R2", "6"], " ", 
         SuperscriptBox["wij", "5"]}], "+", 
        RowBox[{"2", " ", 
         SuperscriptBox["aij", "3"], " ", "h", " ", 
         SuperscriptBox["K", "2"], " ", "r", " ", "R1", " ", 
         SuperscriptBox["R2", "6"], " ", 
         SuperscriptBox["wij", "5"]}], "-", 
        RowBox[{
         SuperscriptBox["aij", "3"], " ", "e", " ", "K", " ", 
         SuperscriptBox["R1", "2"], " ", 
         SuperscriptBox["R2", "6"], " ", 
         SuperscriptBox["wij", "5"]}], "-", 
        RowBox[{
         SuperscriptBox["aij", "3"], " ", "h", " ", "K", " ", "r", " ", 
         SuperscriptBox["R1", "2"], " ", 
         SuperscriptBox["R2", "6"], " ", 
         SuperscriptBox["wij", "5"]}]}], ")"}]}], ")"}], "/", 
    RowBox[{"(", 
     RowBox[{
      SuperscriptBox["aii", "2"], " ", 
      SuperscriptBox["K", "3"], " ", 
      SuperscriptBox["R1", "2"], " ", 
      SuperscriptBox["wii", "2"], " ", 
      SuperscriptBox[
       RowBox[{"(", 
        RowBox[{
         RowBox[{"R1", " ", "wii"}], "+", 
         RowBox[{"aii", " ", "h", " ", 
          SuperscriptBox["R1", "2"], " ", "wii"}], "+", 
         RowBox[{"R2", " ", "wij"}], "+", 
         RowBox[{"aij", " ", "h", " ", 
          SuperscriptBox["R2", "2"], " ", "wij"}]}], ")"}], "3"]}], ")"}]}], 
   ")"}]}]], "Output",
 CellChangeTimes->{{3.68096685553785*^9, 3.68096690037148*^9}, 
   3.695987447424617*^9, 3.696141104559503*^9, 3.700367892268775*^9, 
   3.7634570936906137`*^9, 3.763463081350484*^9}]
}, Closed]],

Cell["Very unclear to me when the above term is positive.", "Text",
 CellChangeTimes->{{3.680966916376238*^9, 3.680966923350336*^9}}]
}, Closed]],

Cell[CellGroupData[{

Cell[TextData[{
 StyleBox["R1, R2, C1, C2 all present [both consumers & both resources - \
general case] ",
  FontSize->16],
 StyleBox["\[Dash] Unable to analytically determine if/when the equilibrium \
is stable for the general case.",
  FontSize->16,
  FontColor->RGBColor[1, 0, 0]]
}], "Subsubsection",
 CellChangeTimes->{{3.6607629631290627`*^9, 3.660762971552574*^9}, {
  3.660966270503335*^9, 3.660966286843522*^9}, {3.66126347055294*^9, 
  3.661263502304611*^9}, {3.680961555870379*^9, 3.680961622785467*^9}, {
  3.69598735486248*^9, 3.695987376486474*^9}, {3.696057484967832*^9, 
  3.696057488022703*^9}}],

Cell[BoxData[
 RowBox[{
  RowBox[{"jacGen", "//", "Simplify"}], " ", ";"}]], "Input",
 CellChangeTimes->{{3.66093277682957*^9, 3.660932780123773*^9}}],

Cell[BoxData[
 RowBox[{
  RowBox[{"charpoly", "=", 
   RowBox[{"CharacteristicPolynomial", "[", 
    RowBox[{"%", ",", "\[Lambda]"}], "]"}]}], ";"}]], "Input",
 CellChangeTimes->{{3.660933597631353*^9, 3.660933600910164*^9}}],

Cell[CellGroupData[{

Cell[BoxData[
 RowBox[{
  RowBox[{"Coefficient", "[", 
   RowBox[{"charpoly", ",", 
    RowBox[{"\[Lambda]", "^", "4"}]}], "]"}], "//", "Factor"}]], "Input",
 CellChangeTimes->{{3.660933608894855*^9, 3.660933617540662*^9}}],

Cell[BoxData["1"], "Output",
 CellChangeTimes->{3.680909976557763*^9, 3.680913014530015*^9, 
  3.680961127933403*^9, 3.695972509537303*^9, 3.6959877580054903`*^9, 
  3.700367893929864*^9, 3.763457095564472*^9, 3.7634630829621763`*^9}]
}, Closed]],

Cell[CellGroupData[{

Cell[BoxData[
 RowBox[{"parta1", "=", 
  RowBox[{
   RowBox[{"Coefficient", "[", 
    RowBox[{"charpoly", ",", 
     RowBox[{"\[Lambda]", "^", "3"}]}], "]"}], "//", "Factor", 
   " "}]}]], "Input",
 CellChangeTimes->{{3.660933632845076*^9, 3.6609336364594812`*^9}, {
   3.661103312541985*^9, 3.661103319949782*^9}, 3.680961843215178*^9}],

Cell[BoxData[
 InterpretationBox[
  TagBox[
   FrameBox[GridBox[{
      {
       ItemBox[
        TagBox[
         FractionBox[
          RowBox[{
           RowBox[{"a11", " ", "C1", " ", "K1", " ", "K2", " ", 
            SuperscriptBox["R1", "4"], " ", 
            SuperscriptBox["w11", "2"], " ", 
            SuperscriptBox["w21", "2"]}], "+", 
           TemplateBox[{"1238"},
            "OutputSizeLimit`Skeleton",
            DisplayFunction->(FrameBox[
              RowBox[{"\" \[CenterEllipsis]\"", #, "\"\[CenterEllipsis] \""}],
               Background -> GrayLevel[0.75], 
              BaseStyle -> {
               "Deploy", FontColor -> GrayLevel[1], FontSize -> Smaller, 
                ShowStringCharacters -> False}, BaselinePosition -> Baseline, 
              ContentPadding -> False, FrameMargins -> {{1, 1}, {1, 2}}, 
              FrameStyle -> None, RoundingRadius -> 7]& )], "+", 
           RowBox[{"2", " ", 
            SuperscriptBox["a12", "2"], " ", 
            SuperscriptBox["a22", "2"], " ", 
            SuperscriptBox["h12", "2"], " ", 
            SuperscriptBox["h22", "2"], " ", "K1", " ", "r2", " ", 
            SuperscriptBox["R2", "9"], " ", 
            SuperscriptBox["w12", "2"], " ", 
            SuperscriptBox["w22", "2"]}]}], 
          RowBox[{"K1", " ", "K2", " ", 
           SuperscriptBox[
            RowBox[{"(", 
             RowBox[{
              RowBox[{"R1", " ", "w11"}], "+", 
              TemplateBox[{"2"},
               "OutputSizeLimit`Skeleton",
               DisplayFunction->(FrameBox[
                 
                 RowBox[{
                  "\" \[CenterEllipsis]\"", #, "\"\[CenterEllipsis] \""}], 
                 Background -> GrayLevel[0.75], 
                 BaseStyle -> {
                  "Deploy", FontColor -> GrayLevel[1], FontSize -> Smaller, 
                   ShowStringCharacters -> False}, BaselinePosition -> 
                 Baseline, ContentPadding -> False, 
                 FrameMargins -> {{1, 1}, {1, 2}}, FrameStyle -> None, 
                 RoundingRadius -> 7]& )], "+", 
              TemplateBox[{"1"},
               "OutputSizeLimit`Skeleton",
               DisplayFunction->(FrameBox[
                 
                 RowBox[{
                  "\" \[CenterEllipsis]\"", #, "\"\[CenterEllipsis] \""}], 
                 Background -> GrayLevel[0.75], 
                 BaseStyle -> {
                  "Deploy", FontColor -> GrayLevel[1], FontSize -> Smaller, 
                   ShowStringCharacters -> False}, BaselinePosition -> 
                 Baseline, ContentPadding -> False, 
                 FrameMargins -> {{1, 1}, {1, 2}}, FrameStyle -> None, 
                 RoundingRadius -> 7]& )]}], ")"}], "2"], " ", 
           SuperscriptBox[
            RowBox[{"(", 
             TemplateBox[{"1"},
              "OutputSizeLimit`Skeleton",
              DisplayFunction->(FrameBox[
                
                RowBox[{
                 "\" \[CenterEllipsis]\"", #, "\"\[CenterEllipsis] \""}], 
                Background -> GrayLevel[0.75], 
                BaseStyle -> {
                 "Deploy", FontColor -> GrayLevel[1], FontSize -> Smaller, 
                  ShowStringCharacters -> False}, BaselinePosition -> 
                Baseline, ContentPadding -> False, 
                FrameMargins -> {{1, 1}, {1, 2}}, FrameStyle -> None, 
                RoundingRadius -> 7]& )], ")"}], "2"]}]],
         Short[#, 5]& ],
        BaseStyle->{Deployed -> False},
        StripOnInput->False]},
      {GridBox[{
         {
          TagBox[
           TooltipBox[
            StyleBox[
             StyleBox[
              DynamicBox[ToBoxes[
                FEPrivate`FrontEndResource[
                "FEStrings", "sizeBriefExplanation"], StandardForm],
               ImageSizeCache->{101., {3., 12.}}],
              StripOnInput->False,
              DynamicUpdating->True], "SuggestionsBarCategory",
             StripOnInput->False],
            StyleBox[
             DynamicBox[
              ToBoxes[
               FEPrivate`FrontEndResource["FEStrings", "sizeExplanation"], 
               StandardForm]], DynamicUpdating -> True, StripOnInput -> 
             False]],
           Annotation[#, 
            Style[
             Dynamic[
              FEPrivate`FrontEndResource["FEStrings", "sizeExplanation"]], 
             DynamicUpdating -> True], "Tooltip"]& ], 
          ButtonBox[
           PaneSelectorBox[{False->
            StyleBox[
             StyleBox[
              DynamicBox[ToBoxes[
                FEPrivate`FrontEndResource["FEStrings", "sizeShowLess"], 
                StandardForm],
               ImageSizeCache->{92., {0., 12.}}],
              StripOnInput->False,
              DynamicUpdating->True], "SuggestionsBarControl",
             StripOnInput->False], True->
            StyleBox[
             StyleBox[
              DynamicBox[ToBoxes[
                FEPrivate`FrontEndResource["FEStrings", "sizeShowLess"], 
                StandardForm]],
              StripOnInput->False,
              DynamicUpdating->True], "SuggestionsBarControlActive",
             StripOnInput->False]}, Dynamic[
             CurrentValue["MouseOver"]],
            Alignment->Center,
            FrameMargins->0,
            ImageSize->{Automatic, 25}],
           Appearance->None,
           
           ButtonFunction:>OutputSizeLimit`ButtonFunction[
            OutputSizeLimit`Defer, 159, 32695634999050635703, 5/2],
           Enabled->True,
           Evaluator->Automatic,
           Method->"Queued"], 
          ButtonBox[
           PaneSelectorBox[{False->
            StyleBox[
             StyleBox[
              DynamicBox[ToBoxes[
                FEPrivate`FrontEndResource["FEStrings", "sizeShowMore"], 
                StandardForm],
               ImageSizeCache->{104., {0., 12.}}],
              StripOnInput->False,
              DynamicUpdating->True], "SuggestionsBarControl",
             StripOnInput->False], True->
            StyleBox[
             StyleBox[
              DynamicBox[ToBoxes[
                FEPrivate`FrontEndResource["FEStrings", "sizeShowMore"], 
                StandardForm]],
              StripOnInput->False,
              DynamicUpdating->True], "SuggestionsBarControlActive",
             StripOnInput->False]}, Dynamic[
             CurrentValue["MouseOver"]],
            Alignment->Center,
            FrameMargins->0,
            ImageSize->{Automatic, 25}],
           Appearance->None,
           
           ButtonFunction:>OutputSizeLimit`ButtonFunction[
            OutputSizeLimit`Defer, 159, 32695634999050635703, 5 2],
           Enabled->True,
           Evaluator->Automatic,
           Method->"Queued"], 
          ButtonBox[
           PaneSelectorBox[{False->
            StyleBox[
             StyleBox[
              DynamicBox[ToBoxes[
                FEPrivate`FrontEndResource["FEStrings", "sizeShowAll"], 
                StandardForm],
               ImageSizeCache->{79., {0., 12.}}],
              StripOnInput->False,
              DynamicUpdating->True], "SuggestionsBarControl",
             StripOnInput->False], True->
            StyleBox[
             StyleBox[
              DynamicBox[ToBoxes[
                FEPrivate`FrontEndResource["FEStrings", "sizeShowAll"], 
                StandardForm]],
              StripOnInput->False,
              DynamicUpdating->True], "SuggestionsBarControlActive",
             StripOnInput->False]}, Dynamic[
             CurrentValue["MouseOver"]],
            Alignment->Center,
            FrameMargins->0,
            ImageSize->{Automatic, 25}],
           Appearance->None,
           
           ButtonFunction:>OutputSizeLimit`ButtonFunction[
            OutputSizeLimit`Defer, 159, 32695634999050635703, Infinity],
           Enabled->True,
           Evaluator->Automatic,
           Method->"Queued"], 
          ButtonBox[
           PaneSelectorBox[{False->
            StyleBox[
             StyleBox[
              DynamicBox[ToBoxes[
                FEPrivate`FrontEndResource["FEStrings", "sizeChangeLimit"], 
                StandardForm],
               ImageSizeCache->{141., {0., 12.}}],
              StripOnInput->False,
              DynamicUpdating->True], "SuggestionsBarControl",
             StripOnInput->False], True->
            StyleBox[
             StyleBox[
              DynamicBox[ToBoxes[
                FEPrivate`FrontEndResource["FEStrings", "sizeChangeLimit"], 
                StandardForm]],
              StripOnInput->False,
              DynamicUpdating->True], "SuggestionsBarControlActive",
             StripOnInput->False]}, Dynamic[
             CurrentValue["MouseOver"]],
            Alignment->Center,
            FrameMargins->0,
            ImageSize->{Automatic, 25}],
           Appearance->None,
           ButtonFunction:>FrontEndExecute[{
              FrontEnd`SetOptions[
              FrontEnd`$FrontEnd, 
               FrontEnd`PreferencesSettings -> {"Page" -> "Evaluation"}], 
              FrontEnd`FrontEndToken["PreferencesDialog"]}],
           Evaluator->None,
           Method->"Preemptive"]}
        },
        AutoDelete->False,
        FrameStyle->GrayLevel[0.85],
        GridBoxDividers->{"Columns" -> {False, {True}}},
        GridBoxItemSize->{"Columns" -> {{Automatic}}, "Rows" -> {{Automatic}}},
        GridBoxSpacings->{"Columns" -> {{2}}}]}
     },
     DefaultBaseStyle->"Column",
     GridBoxAlignment->{
      "Columns" -> {{Left}}, "ColumnsIndexed" -> {}, "Rows" -> {{Baseline}}, 
       "RowsIndexed" -> {}},
     GridBoxDividers->{
      "Columns" -> {{False}}, "ColumnsIndexed" -> {}, "Rows" -> {{False}}, 
       "RowsIndexed" -> {}},
     GridBoxItemSize->{
      "Columns" -> {{Automatic}}, "ColumnsIndexed" -> {}, "Rows" -> {{1.}}, 
       "RowsIndexed" -> {}},
     GridBoxSpacings->{"Columns" -> {
         Offset[0.27999999999999997`], {
          Offset[0.5599999999999999]}, 
         Offset[0.27999999999999997`]}, "ColumnsIndexed" -> {}, "Rows" -> {
         Offset[0.2], 
         Offset[1.2], {
          Offset[0.4]}, 
         Offset[0.2]}, "RowsIndexed" -> {}}],
    Background->RGBColor[0.9657, 0.9753, 0.9802],
    FrameMargins->{{12, 12}, {0, 15}},
    FrameStyle->GrayLevel[0.85],
    RoundingRadius->5,
    StripOnInput->False],
   Deploy,
   DefaultBaseStyle->"Deploy"],
  Out[159]]], "Output",
 CellChangeTimes->{3.6809100041736317`*^9, 3.680913033519113*^9, 
  3.6809611461000767`*^9, 3.695972520313836*^9, 3.6959877683356524`*^9, 
  3.7003679062503443`*^9, 3.7634571053296757`*^9, 3.763463096483502*^9}]
}, Closed]],

Cell[CellGroupData[{

Cell[BoxData[
 RowBox[{"parta2", "=", 
  RowBox[{
   RowBox[{"Coefficient", "[", 
    RowBox[{"charpoly", ",", 
     RowBox[{"\[Lambda]", "^", "2"}]}], "]"}], "//", "Factor"}]}]], "Input",
 CellChangeTimes->{{3.680961837386818*^9, 3.680961839342801*^9}}],

Cell[BoxData[
 InterpretationBox[
  TagBox[
   FrameBox[GridBox[{
      {
       ItemBox[
        TagBox[
         FractionBox[
          RowBox[{
           RowBox[{"a11", " ", "C1", " ", "K1", " ", "K2", " ", "m1", " ", 
            SuperscriptBox["R1", "6"], " ", 
            SuperscriptBox["w11", "3"], " ", 
            SuperscriptBox["w21", "3"]}], "+", 
           TemplateBox[{"20312"},
            "OutputSizeLimit`Skeleton",
            DisplayFunction->(FrameBox[
              RowBox[{"\" \[CenterEllipsis]\"", #, "\"\[CenterEllipsis] \""}],
               Background -> GrayLevel[0.75], 
              BaseStyle -> {
               "Deploy", FontColor -> GrayLevel[1], FontSize -> Smaller, 
                ShowStringCharacters -> False}, BaselinePosition -> Baseline, 
              ContentPadding -> False, FrameMargins -> {{1, 1}, {1, 2}}, 
              FrameStyle -> None, RoundingRadius -> 7]& )], "+", 
           RowBox[{"4", " ", 
            SuperscriptBox["a12", "3"], " ", 
            SuperscriptBox["a22", "3"], " ", 
            SuperscriptBox["h12", "3"], " ", 
            SuperscriptBox["h22", "3"], " ", "r1", " ", "R1", " ", "r2", " ", 
            
            SuperscriptBox["R2", "13"], " ", 
            SuperscriptBox["w12", "3"], " ", 
            SuperscriptBox["w22", "3"]}]}], 
          RowBox[{"K1", " ", "K2", " ", 
           SuperscriptBox[
            RowBox[{"(", 
             RowBox[{
              RowBox[{"R1", " ", "w11"}], "+", 
              TemplateBox[{"2"},
               "OutputSizeLimit`Skeleton",
               DisplayFunction->(FrameBox[
                 
                 RowBox[{
                  "\" \[CenterEllipsis]\"", #, "\"\[CenterEllipsis] \""}], 
                 Background -> GrayLevel[0.75], 
                 BaseStyle -> {
                  "Deploy", FontColor -> GrayLevel[1], FontSize -> Smaller, 
                   ShowStringCharacters -> False}, BaselinePosition -> 
                 Baseline, ContentPadding -> False, 
                 FrameMargins -> {{1, 1}, {1, 2}}, FrameStyle -> None, 
                 RoundingRadius -> 7]& )], "+", 
              TemplateBox[{"1"},
               "OutputSizeLimit`Skeleton",
               DisplayFunction->(FrameBox[
                 
                 RowBox[{
                  "\" \[CenterEllipsis]\"", #, "\"\[CenterEllipsis] \""}], 
                 Background -> GrayLevel[0.75], 
                 BaseStyle -> {
                  "Deploy", FontColor -> GrayLevel[1], FontSize -> Smaller, 
                   ShowStringCharacters -> False}, BaselinePosition -> 
                 Baseline, ContentPadding -> False, 
                 FrameMargins -> {{1, 1}, {1, 2}}, FrameStyle -> None, 
                 RoundingRadius -> 7]& )]}], ")"}], "3"], " ", 
           SuperscriptBox[
            RowBox[{"(", 
             TemplateBox[{"1"},
              "OutputSizeLimit`Skeleton",
              DisplayFunction->(FrameBox[
                
                RowBox[{
                 "\" \[CenterEllipsis]\"", #, "\"\[CenterEllipsis] \""}], 
                Background -> GrayLevel[0.75], 
                BaseStyle -> {
                 "Deploy", FontColor -> GrayLevel[1], FontSize -> Smaller, 
                  ShowStringCharacters -> False}, BaselinePosition -> 
                Baseline, ContentPadding -> False, 
                FrameMargins -> {{1, 1}, {1, 2}}, FrameStyle -> None, 
                RoundingRadius -> 7]& )], ")"}], "3"]}]],
         Short[#, 5]& ],
        BaseStyle->{Deployed -> False},
        StripOnInput->False]},
      {GridBox[{
         {
          TagBox[
           TooltipBox[
            StyleBox[
             StyleBox[
              DynamicBox[ToBoxes[
                FEPrivate`FrontEndResource[
                "FEStrings", "sizeBriefExplanation"], StandardForm],
               ImageSizeCache->{101., {3., 12.}}],
              StripOnInput->False,
              DynamicUpdating->True], "SuggestionsBarCategory",
             StripOnInput->False],
            StyleBox[
             DynamicBox[
              ToBoxes[
               FEPrivate`FrontEndResource["FEStrings", "sizeExplanation"], 
               StandardForm]], DynamicUpdating -> True, StripOnInput -> 
             False]],
           Annotation[#, 
            Style[
             Dynamic[
              FEPrivate`FrontEndResource["FEStrings", "sizeExplanation"]], 
             DynamicUpdating -> True], "Tooltip"]& ], 
          ButtonBox[
           PaneSelectorBox[{False->
            StyleBox[
             StyleBox[
              DynamicBox[ToBoxes[
                FEPrivate`FrontEndResource["FEStrings", "sizeShowLess"], 
                StandardForm],
               ImageSizeCache->{92., {0., 12.}}],
              StripOnInput->False,
              DynamicUpdating->True], "SuggestionsBarControl",
             StripOnInput->False], True->
            StyleBox[
             StyleBox[
              DynamicBox[ToBoxes[
                FEPrivate`FrontEndResource["FEStrings", "sizeShowLess"], 
                StandardForm]],
              StripOnInput->False,
              DynamicUpdating->True], "SuggestionsBarControlActive",
             StripOnInput->False]}, Dynamic[
             CurrentValue["MouseOver"]],
            Alignment->Center,
            FrameMargins->0,
            ImageSize->{Automatic, 25}],
           Appearance->None,
           
           ButtonFunction:>OutputSizeLimit`ButtonFunction[
            OutputSizeLimit`Defer, 160, 32695634999050635703, 5/2],
           Enabled->True,
           Evaluator->Automatic,
           Method->"Queued"], 
          ButtonBox[
           PaneSelectorBox[{False->
            StyleBox[
             StyleBox[
              DynamicBox[ToBoxes[
                FEPrivate`FrontEndResource["FEStrings", "sizeShowMore"], 
                StandardForm],
               ImageSizeCache->{104., {0., 12.}}],
              StripOnInput->False,
              DynamicUpdating->True], "SuggestionsBarControl",
             StripOnInput->False], True->
            StyleBox[
             StyleBox[
              DynamicBox[ToBoxes[
                FEPrivate`FrontEndResource["FEStrings", "sizeShowMore"], 
                StandardForm]],
              StripOnInput->False,
              DynamicUpdating->True], "SuggestionsBarControlActive",
             StripOnInput->False]}, Dynamic[
             CurrentValue["MouseOver"]],
            Alignment->Center,
            FrameMargins->0,
            ImageSize->{Automatic, 25}],
           Appearance->None,
           
           ButtonFunction:>OutputSizeLimit`ButtonFunction[
            OutputSizeLimit`Defer, 160, 32695634999050635703, 5 2],
           Enabled->True,
           Evaluator->Automatic,
           Method->"Queued"], 
          ButtonBox[
           PaneSelectorBox[{False->
            StyleBox[
             StyleBox[
              DynamicBox[ToBoxes[
                FEPrivate`FrontEndResource["FEStrings", "sizeShowAll"], 
                StandardForm],
               ImageSizeCache->{79., {0., 12.}}],
              StripOnInput->False,
              DynamicUpdating->True], "SuggestionsBarControl",
             StripOnInput->False], True->
            StyleBox[
             StyleBox[
              DynamicBox[ToBoxes[
                FEPrivate`FrontEndResource["FEStrings", "sizeShowAll"], 
                StandardForm]],
              StripOnInput->False,
              DynamicUpdating->True], "SuggestionsBarControlActive",
             StripOnInput->False]}, Dynamic[
             CurrentValue["MouseOver"]],
            Alignment->Center,
            FrameMargins->0,
            ImageSize->{Automatic, 25}],
           Appearance->None,
           
           ButtonFunction:>OutputSizeLimit`ButtonFunction[
            OutputSizeLimit`Defer, 160, 32695634999050635703, Infinity],
           Enabled->True,
           Evaluator->Automatic,
           Method->"Queued"], 
          ButtonBox[
           PaneSelectorBox[{False->
            StyleBox[
             StyleBox[
              DynamicBox[ToBoxes[
                FEPrivate`FrontEndResource["FEStrings", "sizeChangeLimit"], 
                StandardForm],
               ImageSizeCache->{141., {0., 12.}}],
              StripOnInput->False,
              DynamicUpdating->True], "SuggestionsBarControl",
             StripOnInput->False], True->
            StyleBox[
             StyleBox[
              DynamicBox[ToBoxes[
                FEPrivate`FrontEndResource["FEStrings", "sizeChangeLimit"], 
                StandardForm]],
              StripOnInput->False,
              DynamicUpdating->True], "SuggestionsBarControlActive",
             StripOnInput->False]}, Dynamic[
             CurrentValue["MouseOver"]],
            Alignment->Center,
            FrameMargins->0,
            ImageSize->{Automatic, 25}],
           Appearance->None,
           ButtonFunction:>FrontEndExecute[{
              FrontEnd`SetOptions[
              FrontEnd`$FrontEnd, 
               FrontEnd`PreferencesSettings -> {"Page" -> "Evaluation"}], 
              FrontEnd`FrontEndToken["PreferencesDialog"]}],
           Evaluator->None,
           Method->"Preemptive"]}
        },
        AutoDelete->False,
        FrameStyle->GrayLevel[0.85],
        GridBoxDividers->{"Columns" -> {False, {True}}},
        GridBoxItemSize->{"Columns" -> {{Automatic}}, "Rows" -> {{Automatic}}},
        GridBoxSpacings->{"Columns" -> {{2}}}]}
     },
     DefaultBaseStyle->"Column",
     GridBoxAlignment->{
      "Columns" -> {{Left}}, "ColumnsIndexed" -> {}, "Rows" -> {{Baseline}}, 
       "RowsIndexed" -> {}},
     GridBoxDividers->{
      "Columns" -> {{False}}, "ColumnsIndexed" -> {}, "Rows" -> {{False}}, 
       "RowsIndexed" -> {}},
     GridBoxItemSize->{
      "Columns" -> {{Automatic}}, "ColumnsIndexed" -> {}, "Rows" -> {{1.}}, 
       "RowsIndexed" -> {}},
     GridBoxSpacings->{"Columns" -> {
         Offset[0.27999999999999997`], {
          Offset[0.5599999999999999]}, 
         Offset[0.27999999999999997`]}, "ColumnsIndexed" -> {}, "Rows" -> {
         Offset[0.2], 
         Offset[1.2], {
          Offset[0.4]}, 
         Offset[0.2]}, "RowsIndexed" -> {}}],
    Background->RGBColor[0.9657, 0.9753, 0.9802],
    FrameMargins->{{12, 12}, {0, 15}},
    FrameStyle->GrayLevel[0.85],
    RoundingRadius->5,
    StripOnInput->False],
   Deploy,
   DefaultBaseStyle->"Deploy"],
  Out[160]]], "Output",
 CellChangeTimes->{3.6809620008433104`*^9, 3.695972596414199*^9, 
  3.6959878436186533`*^9, 3.7003679955904093`*^9, 3.7634571772023497`*^9, 
  3.763463183776453*^9}]
}, Closed]],

Cell[CellGroupData[{

Cell[BoxData[
 RowBox[{"parta3", "=", 
  RowBox[{
   RowBox[{"Coefficient", "[", 
    RowBox[{"charpoly", ",", "\[Lambda]"}], "]"}], "//", 
   "Factor"}]}]], "Input",
 CellChangeTimes->{{3.661289818394478*^9, 3.6612898424657183`*^9}, 
   3.68096129332408*^9}],

Cell[BoxData[
 InterpretationBox[
  TagBox[
   FrameBox[GridBox[{
      {
       ItemBox[
        TagBox[
         FractionBox[
          RowBox[{
           RowBox[{
           "a11", " ", "C1", " ", "K1", " ", "K2", " ", "m1", " ", "m2", " ", 
            
            SuperscriptBox["R1", "6"], " ", 
            SuperscriptBox["w11", "3"], " ", 
            SuperscriptBox["w21", "3"]}], "+", 
           TemplateBox[{"30610"},
            "OutputSizeLimit`Skeleton",
            DisplayFunction->(FrameBox[
              RowBox[{"\" \[CenterEllipsis]\"", #, "\"\[CenterEllipsis] \""}],
               Background -> GrayLevel[0.75], 
              BaseStyle -> {
               "Deploy", FontColor -> GrayLevel[1], FontSize -> Smaller, 
                ShowStringCharacters -> False}, BaselinePosition -> Baseline, 
              ContentPadding -> False, FrameMargins -> {{1, 1}, {1, 2}}, 
              FrameStyle -> None, RoundingRadius -> 7]& )], "+", 
           RowBox[{"4", " ", 
            SuperscriptBox["a12", "3"], " ", 
            SuperscriptBox["a22", "3"], " ", 
            SuperscriptBox["h12", "3"], " ", 
            TemplateBox[{"4"},
             "OutputSizeLimit`Skeleton",
             DisplayFunction->(FrameBox[
               
               RowBox[{
                "\" \[CenterEllipsis]\"", #, "\"\[CenterEllipsis] \""}], 
               Background -> GrayLevel[0.75], 
               BaseStyle -> {
                "Deploy", FontColor -> GrayLevel[1], FontSize -> Smaller, 
                 ShowStringCharacters -> False}, BaselinePosition -> Baseline,
                ContentPadding -> False, FrameMargins -> {{1, 1}, {1, 2}}, 
               FrameStyle -> None, RoundingRadius -> 7]& )], " ", "r2", " ", 
            SuperscriptBox["R2", "13"], " ", 
            SuperscriptBox["w12", "3"], " ", 
            SuperscriptBox["w22", "3"]}]}], 
          RowBox[{"K1", " ", "K2", " ", 
           SuperscriptBox[
            RowBox[{"(", 
             RowBox[{
              RowBox[{"R1", " ", "w11"}], "+", 
              TemplateBox[{"2"},
               "OutputSizeLimit`Skeleton",
               DisplayFunction->(FrameBox[
                 
                 RowBox[{
                  "\" \[CenterEllipsis]\"", #, "\"\[CenterEllipsis] \""}], 
                 Background -> GrayLevel[0.75], 
                 BaseStyle -> {
                  "Deploy", FontColor -> GrayLevel[1], FontSize -> Smaller, 
                   ShowStringCharacters -> False}, BaselinePosition -> 
                 Baseline, ContentPadding -> False, 
                 FrameMargins -> {{1, 1}, {1, 2}}, FrameStyle -> None, 
                 RoundingRadius -> 7]& )], "+", 
              TemplateBox[{"1"},
               "OutputSizeLimit`Skeleton",
               DisplayFunction->(FrameBox[
                 
                 RowBox[{
                  "\" \[CenterEllipsis]\"", #, "\"\[CenterEllipsis] \""}], 
                 Background -> GrayLevel[0.75], 
                 BaseStyle -> {
                  "Deploy", FontColor -> GrayLevel[1], FontSize -> Smaller, 
                   ShowStringCharacters -> False}, BaselinePosition -> 
                 Baseline, ContentPadding -> False, 
                 FrameMargins -> {{1, 1}, {1, 2}}, FrameStyle -> None, 
                 RoundingRadius -> 7]& )]}], ")"}], "3"], " ", 
           SuperscriptBox[
            RowBox[{"(", 
             TemplateBox[{"1"},
              "OutputSizeLimit`Skeleton",
              DisplayFunction->(FrameBox[
                
                RowBox[{
                 "\" \[CenterEllipsis]\"", #, "\"\[CenterEllipsis] \""}], 
                Background -> GrayLevel[0.75], 
                BaseStyle -> {
                 "Deploy", FontColor -> GrayLevel[1], FontSize -> Smaller, 
                  ShowStringCharacters -> False}, BaselinePosition -> 
                Baseline, ContentPadding -> False, 
                FrameMargins -> {{1, 1}, {1, 2}}, FrameStyle -> None, 
                RoundingRadius -> 7]& )], ")"}], "3"]}]],
         Short[#, 5]& ],
        BaseStyle->{Deployed -> False},
        StripOnInput->False]},
      {GridBox[{
         {
          TagBox[
           TooltipBox[
            StyleBox[
             StyleBox[
              DynamicBox[ToBoxes[
                FEPrivate`FrontEndResource[
                "FEStrings", "sizeBriefExplanation"], StandardForm],
               ImageSizeCache->{101., {3., 12.}}],
              StripOnInput->False,
              DynamicUpdating->True], "SuggestionsBarCategory",
             StripOnInput->False],
            StyleBox[
             DynamicBox[
              ToBoxes[
               FEPrivate`FrontEndResource["FEStrings", "sizeExplanation"], 
               StandardForm]], DynamicUpdating -> True, StripOnInput -> 
             False]],
           Annotation[#, 
            Style[
             Dynamic[
              FEPrivate`FrontEndResource["FEStrings", "sizeExplanation"]], 
             DynamicUpdating -> True], "Tooltip"]& ], 
          ButtonBox[
           PaneSelectorBox[{False->
            StyleBox[
             StyleBox[
              DynamicBox[ToBoxes[
                FEPrivate`FrontEndResource["FEStrings", "sizeShowLess"], 
                StandardForm],
               ImageSizeCache->{92., {0., 12.}}],
              StripOnInput->False,
              DynamicUpdating->True], "SuggestionsBarControl",
             StripOnInput->False], True->
            StyleBox[
             StyleBox[
              DynamicBox[ToBoxes[
                FEPrivate`FrontEndResource["FEStrings", "sizeShowLess"], 
                StandardForm]],
              StripOnInput->False,
              DynamicUpdating->True], "SuggestionsBarControlActive",
             StripOnInput->False]}, Dynamic[
             CurrentValue["MouseOver"]],
            Alignment->Center,
            FrameMargins->0,
            ImageSize->{Automatic, 25}],
           Appearance->None,
           
           ButtonFunction:>OutputSizeLimit`ButtonFunction[
            OutputSizeLimit`Defer, 161, 32695634999050635703, 5/2],
           Enabled->True,
           Evaluator->Automatic,
           Method->"Queued"], 
          ButtonBox[
           PaneSelectorBox[{False->
            StyleBox[
             StyleBox[
              DynamicBox[ToBoxes[
                FEPrivate`FrontEndResource["FEStrings", "sizeShowMore"], 
                StandardForm],
               ImageSizeCache->{104., {0., 12.}}],
              StripOnInput->False,
              DynamicUpdating->True], "SuggestionsBarControl",
             StripOnInput->False], True->
            StyleBox[
             StyleBox[
              DynamicBox[ToBoxes[
                FEPrivate`FrontEndResource["FEStrings", "sizeShowMore"], 
                StandardForm]],
              StripOnInput->False,
              DynamicUpdating->True], "SuggestionsBarControlActive",
             StripOnInput->False]}, Dynamic[
             CurrentValue["MouseOver"]],
            Alignment->Center,
            FrameMargins->0,
            ImageSize->{Automatic, 25}],
           Appearance->None,
           
           ButtonFunction:>OutputSizeLimit`ButtonFunction[
            OutputSizeLimit`Defer, 161, 32695634999050635703, 5 2],
           Enabled->True,
           Evaluator->Automatic,
           Method->"Queued"], 
          ButtonBox[
           PaneSelectorBox[{False->
            StyleBox[
             StyleBox[
              DynamicBox[ToBoxes[
                FEPrivate`FrontEndResource["FEStrings", "sizeShowAll"], 
                StandardForm],
               ImageSizeCache->{79., {0., 12.}}],
              StripOnInput->False,
              DynamicUpdating->True], "SuggestionsBarControl",
             StripOnInput->False], True->
            StyleBox[
             StyleBox[
              DynamicBox[ToBoxes[
                FEPrivate`FrontEndResource["FEStrings", "sizeShowAll"], 
                StandardForm]],
              StripOnInput->False,
              DynamicUpdating->True], "SuggestionsBarControlActive",
             StripOnInput->False]}, Dynamic[
             CurrentValue["MouseOver"]],
            Alignment->Center,
            FrameMargins->0,
            ImageSize->{Automatic, 25}],
           Appearance->None,
           
           ButtonFunction:>OutputSizeLimit`ButtonFunction[
            OutputSizeLimit`Defer, 161, 32695634999050635703, Infinity],
           Enabled->True,
           Evaluator->Automatic,
           Method->"Queued"], 
          ButtonBox[
           PaneSelectorBox[{False->
            StyleBox[
             StyleBox[
              DynamicBox[ToBoxes[
                FEPrivate`FrontEndResource["FEStrings", "sizeChangeLimit"], 
                StandardForm],
               ImageSizeCache->{141., {0., 12.}}],
              StripOnInput->False,
              DynamicUpdating->True], "SuggestionsBarControl",
             StripOnInput->False], True->
            StyleBox[
             StyleBox[
              DynamicBox[ToBoxes[
                FEPrivate`FrontEndResource["FEStrings", "sizeChangeLimit"], 
                StandardForm]],
              StripOnInput->False,
              DynamicUpdating->True], "SuggestionsBarControlActive",
             StripOnInput->False]}, Dynamic[
             CurrentValue["MouseOver"]],
            Alignment->Center,
            FrameMargins->0,
            ImageSize->{Automatic, 25}],
           Appearance->None,
           ButtonFunction:>FrontEndExecute[{
              FrontEnd`SetOptions[
              FrontEnd`$FrontEnd, 
               FrontEnd`PreferencesSettings -> {"Page" -> "Evaluation"}], 
              FrontEnd`FrontEndToken["PreferencesDialog"]}],
           Evaluator->None,
           Method->"Preemptive"]}
        },
        AutoDelete->False,
        FrameStyle->GrayLevel[0.85],
        GridBoxDividers->{"Columns" -> {False, {True}}},
        GridBoxItemSize->{"Columns" -> {{Automatic}}, "Rows" -> {{Automatic}}},
        GridBoxSpacings->{"Columns" -> {{2}}}]}
     },
     DefaultBaseStyle->"Column",
     GridBoxAlignment->{
      "Columns" -> {{Left}}, "ColumnsIndexed" -> {}, "Rows" -> {{Baseline}}, 
       "RowsIndexed" -> {}},
     GridBoxDividers->{
      "Columns" -> {{False}}, "ColumnsIndexed" -> {}, "Rows" -> {{False}}, 
       "RowsIndexed" -> {}},
     GridBoxItemSize->{
      "Columns" -> {{Automatic}}, "ColumnsIndexed" -> {}, "Rows" -> {{1.}}, 
       "RowsIndexed" -> {}},
     GridBoxSpacings->{"Columns" -> {
         Offset[0.27999999999999997`], {
          Offset[0.5599999999999999]}, 
         Offset[0.27999999999999997`]}, "ColumnsIndexed" -> {}, "Rows" -> {
         Offset[0.2], 
         Offset[1.2], {
          Offset[0.4]}, 
         Offset[0.2]}, "RowsIndexed" -> {}}],
    Background->RGBColor[0.9657, 0.9753, 0.9802],
    FrameMargins->{{12, 12}, {0, 15}},
    FrameStyle->GrayLevel[0.85],
    RoundingRadius->5,
    StripOnInput->False],
   Deploy,
   DefaultBaseStyle->"Deploy"],
  Out[161]]], "Output",
 CellChangeTimes->{3.680913033885682*^9, 3.6809611466038237`*^9, 
  3.6809615626738987`*^9, 3.6959726588585367`*^9, 3.695987966715395*^9, 
  3.7003681331151237`*^9, 3.7634572958282423`*^9, 3.763463327250819*^9}]
}, Closed]],

Cell[CellGroupData[{

Cell[BoxData[
 RowBox[{"parta4", "=", 
  RowBox[{
   RowBox[{"charpoly", "/.", 
    RowBox[{"\[Lambda]", "\[Rule]", "0"}]}], "//", "Factor"}]}]], "Input",
 CellChangeTimes->{{3.660926261618513*^9, 3.6609262861948566`*^9}, {
  3.6611064947454844`*^9, 3.66110657076619*^9}, {3.66110662301488*^9, 
  3.661106624284781*^9}, {3.680961315538012*^9, 3.680961319280599*^9}}],

Cell[BoxData[
 InterpretationBox[
  TagBox[
   FrameBox[GridBox[{
      {
       ItemBox[
        TagBox[
         FractionBox[
          RowBox[{
           TemplateBox[{"16456"},
            "OutputSizeLimit`Skeleton",
            DisplayFunction->(FrameBox[
              RowBox[{"\" \[CenterEllipsis]\"", #, "\"\[CenterEllipsis] \""}],
               Background -> GrayLevel[0.75], 
              BaseStyle -> {
               "Deploy", FontColor -> GrayLevel[1], FontSize -> Smaller, 
                ShowStringCharacters -> False}, BaselinePosition -> Baseline, 
              ContentPadding -> False, FrameMargins -> {{1, 1}, {1, 2}}, 
              FrameStyle -> None, RoundingRadius -> 7]& )], "+", 
           RowBox[{"4", " ", 
            SuperscriptBox["a12", "3"], " ", 
            SuperscriptBox["a22", "3"], " ", 
            SuperscriptBox["h12", "3"], " ", 
            TemplateBox[{"5"},
             "OutputSizeLimit`Skeleton",
             DisplayFunction->(FrameBox[
               
               RowBox[{
                "\" \[CenterEllipsis]\"", #, "\"\[CenterEllipsis] \""}], 
               Background -> GrayLevel[0.75], 
               BaseStyle -> {
                "Deploy", FontColor -> GrayLevel[1], FontSize -> Smaller, 
                 ShowStringCharacters -> False}, BaselinePosition -> Baseline,
                ContentPadding -> False, FrameMargins -> {{1, 1}, {1, 2}}, 
               FrameStyle -> None, RoundingRadius -> 7]& )], " ", "r2", " ", 
            SuperscriptBox["R2", "13"], " ", 
            SuperscriptBox["w12", "3"], " ", 
            SuperscriptBox["w22", "3"]}]}], 
          RowBox[{"K1", " ", "K2", " ", 
           SuperscriptBox[
            RowBox[{"(", 
             RowBox[{
              RowBox[{"R1", " ", "w11"}], "+", 
              TemplateBox[{"2"},
               "OutputSizeLimit`Skeleton",
               DisplayFunction->(FrameBox[
                 
                 RowBox[{
                  "\" \[CenterEllipsis]\"", #, "\"\[CenterEllipsis] \""}], 
                 Background -> GrayLevel[0.75], 
                 BaseStyle -> {
                  "Deploy", FontColor -> GrayLevel[1], FontSize -> Smaller, 
                   ShowStringCharacters -> False}, BaselinePosition -> 
                 Baseline, ContentPadding -> False, 
                 FrameMargins -> {{1, 1}, {1, 2}}, FrameStyle -> None, 
                 RoundingRadius -> 7]& )], "+", 
              TemplateBox[{"1"},
               "OutputSizeLimit`Skeleton",
               DisplayFunction->(FrameBox[
                 
                 RowBox[{
                  "\" \[CenterEllipsis]\"", #, "\"\[CenterEllipsis] \""}], 
                 Background -> GrayLevel[0.75], 
                 BaseStyle -> {
                  "Deploy", FontColor -> GrayLevel[1], FontSize -> Smaller, 
                   ShowStringCharacters -> False}, BaselinePosition -> 
                 Baseline, ContentPadding -> False, 
                 FrameMargins -> {{1, 1}, {1, 2}}, FrameStyle -> None, 
                 RoundingRadius -> 7]& )]}], ")"}], "3"], " ", 
           SuperscriptBox[
            RowBox[{"(", 
             TemplateBox[{"1"},
              "OutputSizeLimit`Skeleton",
              DisplayFunction->(FrameBox[
                
                RowBox[{
                 "\" \[CenterEllipsis]\"", #, "\"\[CenterEllipsis] \""}], 
                Background -> GrayLevel[0.75], 
                BaseStyle -> {
                 "Deploy", FontColor -> GrayLevel[1], FontSize -> Smaller, 
                  ShowStringCharacters -> False}, BaselinePosition -> 
                Baseline, ContentPadding -> False, 
                FrameMargins -> {{1, 1}, {1, 2}}, FrameStyle -> None, 
                RoundingRadius -> 7]& )], ")"}], "3"]}]],
         Short[#, 5]& ],
        BaseStyle->{Deployed -> False},
        StripOnInput->False]},
      {GridBox[{
         {
          TagBox[
           TooltipBox[
            StyleBox[
             StyleBox[
              DynamicBox[ToBoxes[
                FEPrivate`FrontEndResource[
                "FEStrings", "sizeBriefExplanation"], StandardForm],
               ImageSizeCache->{101., {3., 12.}}],
              StripOnInput->False,
              DynamicUpdating->True], "SuggestionsBarCategory",
             StripOnInput->False],
            StyleBox[
             DynamicBox[
              ToBoxes[
               FEPrivate`FrontEndResource["FEStrings", "sizeExplanation"], 
               StandardForm]], DynamicUpdating -> True, StripOnInput -> 
             False]],
           Annotation[#, 
            Style[
             Dynamic[
              FEPrivate`FrontEndResource["FEStrings", "sizeExplanation"]], 
             DynamicUpdating -> True], "Tooltip"]& ], 
          ButtonBox[
           PaneSelectorBox[{False->
            StyleBox[
             StyleBox[
              DynamicBox[ToBoxes[
                FEPrivate`FrontEndResource["FEStrings", "sizeShowLess"], 
                StandardForm],
               ImageSizeCache->{92., {0., 12.}}],
              StripOnInput->False,
              DynamicUpdating->True], "SuggestionsBarControl",
             StripOnInput->False], True->
            StyleBox[
             StyleBox[
              DynamicBox[ToBoxes[
                FEPrivate`FrontEndResource["FEStrings", "sizeShowLess"], 
                StandardForm]],
              StripOnInput->False,
              DynamicUpdating->True], "SuggestionsBarControlActive",
             StripOnInput->False]}, Dynamic[
             CurrentValue["MouseOver"]],
            Alignment->Center,
            FrameMargins->0,
            ImageSize->{Automatic, 25}],
           Appearance->None,
           
           ButtonFunction:>OutputSizeLimit`ButtonFunction[
            OutputSizeLimit`Defer, 162, 32695634999050635703, 5/2],
           Enabled->True,
           Evaluator->Automatic,
           Method->"Queued"], 
          ButtonBox[
           PaneSelectorBox[{False->
            StyleBox[
             StyleBox[
              DynamicBox[ToBoxes[
                FEPrivate`FrontEndResource["FEStrings", "sizeShowMore"], 
                StandardForm],
               ImageSizeCache->{104., {0., 12.}}],
              StripOnInput->False,
              DynamicUpdating->True], "SuggestionsBarControl",
             StripOnInput->False], True->
            StyleBox[
             StyleBox[
              DynamicBox[ToBoxes[
                FEPrivate`FrontEndResource["FEStrings", "sizeShowMore"], 
                StandardForm]],
              StripOnInput->False,
              DynamicUpdating->True], "SuggestionsBarControlActive",
             StripOnInput->False]}, Dynamic[
             CurrentValue["MouseOver"]],
            Alignment->Center,
            FrameMargins->0,
            ImageSize->{Automatic, 25}],
           Appearance->None,
           
           ButtonFunction:>OutputSizeLimit`ButtonFunction[
            OutputSizeLimit`Defer, 162, 32695634999050635703, 5 2],
           Enabled->True,
           Evaluator->Automatic,
           Method->"Queued"], 
          ButtonBox[
           PaneSelectorBox[{False->
            StyleBox[
             StyleBox[
              DynamicBox[ToBoxes[
                FEPrivate`FrontEndResource["FEStrings", "sizeShowAll"], 
                StandardForm],
               ImageSizeCache->{79., {0., 12.}}],
              StripOnInput->False,
              DynamicUpdating->True], "SuggestionsBarControl",
             StripOnInput->False], True->
            StyleBox[
             StyleBox[
              DynamicBox[ToBoxes[
                FEPrivate`FrontEndResource["FEStrings", "sizeShowAll"], 
                StandardForm]],
              StripOnInput->False,
              DynamicUpdating->True], "SuggestionsBarControlActive",
             StripOnInput->False]}, Dynamic[
             CurrentValue["MouseOver"]],
            Alignment->Center,
            FrameMargins->0,
            ImageSize->{Automatic, 25}],
           Appearance->None,
           
           ButtonFunction:>OutputSizeLimit`ButtonFunction[
            OutputSizeLimit`Defer, 162, 32695634999050635703, Infinity],
           Enabled->True,
           Evaluator->Automatic,
           Method->"Queued"], 
          ButtonBox[
           PaneSelectorBox[{False->
            StyleBox[
             StyleBox[
              DynamicBox[ToBoxes[
                FEPrivate`FrontEndResource["FEStrings", "sizeChangeLimit"], 
                StandardForm],
               ImageSizeCache->{141., {0., 12.}}],
              StripOnInput->False,
              DynamicUpdating->True], "SuggestionsBarControl",
             StripOnInput->False], True->
            StyleBox[
             StyleBox[
              DynamicBox[ToBoxes[
                FEPrivate`FrontEndResource["FEStrings", "sizeChangeLimit"], 
                StandardForm]],
              StripOnInput->False,
              DynamicUpdating->True], "SuggestionsBarControlActive",
             StripOnInput->False]}, Dynamic[
             CurrentValue["MouseOver"]],
            Alignment->Center,
            FrameMargins->0,
            ImageSize->{Automatic, 25}],
           Appearance->None,
           ButtonFunction:>FrontEndExecute[{
              FrontEnd`SetOptions[
              FrontEnd`$FrontEnd, 
               FrontEnd`PreferencesSettings -> {"Page" -> "Evaluation"}], 
              FrontEnd`FrontEndToken["PreferencesDialog"]}],
           Evaluator->None,
           Method->"Preemptive"]}
        },
        AutoDelete->False,
        FrameStyle->GrayLevel[0.85],
        GridBoxDividers->{"Columns" -> {False, {True}}},
        GridBoxItemSize->{"Columns" -> {{Automatic}}, "Rows" -> {{Automatic}}},
        GridBoxSpacings->{"Columns" -> {{2}}}]}
     },
     DefaultBaseStyle->"Column",
     GridBoxAlignment->{
      "Columns" -> {{Left}}, "ColumnsIndexed" -> {}, "Rows" -> {{Baseline}}, 
       "RowsIndexed" -> {}},
     GridBoxDividers->{
      "Columns" -> {{False}}, "ColumnsIndexed" -> {}, "Rows" -> {{False}}, 
       "RowsIndexed" -> {}},
     GridBoxItemSize->{
      "Columns" -> {{Automatic}}, "ColumnsIndexed" -> {}, "Rows" -> {{1.}}, 
       "RowsIndexed" -> {}},
     GridBoxSpacings->{"Columns" -> {
         Offset[0.27999999999999997`], {
          Offset[0.5599999999999999]}, 
         Offset[0.27999999999999997`]}, "ColumnsIndexed" -> {}, "Rows" -> {
         Offset[0.2], 
         Offset[1.2], {
          Offset[0.4]}, 
         Offset[0.2]}, "RowsIndexed" -> {}}],
    Background->RGBColor[0.9657, 0.9753, 0.9802],
    FrameMargins->{{12, 12}, {0, 15}},
    FrameStyle->GrayLevel[0.85],
    RoundingRadius->5,
    StripOnInput->False],
   Deploy,
   DefaultBaseStyle->"Deploy"],
  Out[162]]], "Output",
 CellChangeTimes->{3.6809103958000193`*^9, 3.680913036347763*^9, 
  3.680961147582056*^9, 3.69598805589817*^9, 3.700368228517878*^9, 
  3.763457380759413*^9, 3.763463431943812*^9}]
}, Closed]],

Cell["\<\
This equilibrium will be stable if all of the following conditions are met \
(Routh-Hurwitz criteria):
a1 > 0
a3 > 0
a4 > 0
a1*a2*a3 > a3^2 + a1^2 * a4\
\>", "Text",
 CellChangeTimes->{{3.680961919038694*^9, 3.6809619964835777`*^9}}],

Cell["Assessing the first condition, a1 > 0", "Text",
 CellChangeTimes->{{3.68096309733086*^9, 3.680963105186694*^9}}],

Cell[CellGroupData[{

Cell[BoxData[
 RowBox[{
  RowBox[{
   RowBox[{
    RowBox[{"parta1", "/.", "m1comp"}], "/.", "m2comp"}], "/.", "Cbothcomp"}],
   "//", "Factor"}]], "Input",
 CellChangeTimes->{{3.6609336707388897`*^9, 3.660933699670372*^9}, {
   3.661103288206326*^9, 3.6611033283491507`*^9}, 3.661103366830737*^9, {
   3.6611033971082907`*^9, 3.661103399531661*^9}, {3.661103467858881*^9, 
   3.6611034692604322`*^9}, {3.66110364910712*^9, 3.6611036856121798`*^9}, {
   3.661103987432063*^9, 3.66110398846142*^9}, {3.6611064425477858`*^9, 
   3.661106454624976*^9}, {3.6809100147741737`*^9, 3.6809100707798023`*^9}, {
   3.680910166503186*^9, 3.680910194638269*^9}, {3.680961156197176*^9, 
   3.680961157196554*^9}, {3.680961194027334*^9, 3.6809611956292057`*^9}}],

Cell[BoxData[
 RowBox[{"-", 
  RowBox[{"(", 
   RowBox[{
    RowBox[{"(", 
     RowBox[{
      RowBox[{
       RowBox[{"-", 
        SuperscriptBox["a11", "2"]}], " ", "a21", " ", "h11", " ", "K1", " ", 
       "K2", " ", 
       SuperscriptBox["R1", "5"], " ", "r2", " ", 
       SuperscriptBox["w11", "2"], " ", 
       SuperscriptBox["w21", "2"]}], "+", 
      RowBox[{"a11", " ", 
       SuperscriptBox["a21", "2"], " ", "h21", " ", "K1", " ", "K2", " ", 
       SuperscriptBox["R1", "5"], " ", "r2", " ", 
       SuperscriptBox["w11", "2"], " ", 
       SuperscriptBox["w21", "2"]}], "+", 
      RowBox[{
       SuperscriptBox["a11", "2"], " ", "a21", " ", "h11", " ", "K1", " ", 
       SuperscriptBox["R1", "5"], " ", "r2", " ", "R2", " ", 
       SuperscriptBox["w11", "2"], " ", 
       SuperscriptBox["w21", "2"]}], "-", 
      RowBox[{"a11", " ", 
       SuperscriptBox["a21", "2"], " ", "h21", " ", "K1", " ", 
       SuperscriptBox["R1", "5"], " ", "r2", " ", "R2", " ", 
       SuperscriptBox["w11", "2"], " ", 
       SuperscriptBox["w21", "2"]}], "+", 
      RowBox[{"a12", " ", "a21", " ", "K2", " ", "r1", " ", 
       SuperscriptBox["R1", "4"], " ", "R2", " ", "w11", " ", "w12", " ", 
       SuperscriptBox["w21", "2"]}], "-", 
      RowBox[{"a12", " ", 
       SuperscriptBox["a21", "2"], " ", "h21", " ", "K1", " ", "K2", " ", 
       "r1", " ", 
       SuperscriptBox["R1", "4"], " ", "R2", " ", "w11", " ", "w12", " ", 
       SuperscriptBox["w21", "2"]}], "+", 
      RowBox[{
      "a11", " ", "a12", " ", "a21", " ", "h11", " ", "K2", " ", "r1", " ", 
       SuperscriptBox["R1", "5"], " ", "R2", " ", "w11", " ", "w12", " ", 
       SuperscriptBox["w21", "2"]}], "+", 
      RowBox[{"2", " ", "a12", " ", 
       SuperscriptBox["a21", "2"], " ", "h21", " ", "K2", " ", "r1", " ", 
       SuperscriptBox["R1", "5"], " ", "R2", " ", "w11", " ", "w12", " ", 
       SuperscriptBox["w21", "2"]}], "-", 
      RowBox[{"a11", " ", "a12", " ", 
       SuperscriptBox["a21", "2"], " ", "h11", " ", "h21", " ", "K1", " ", 
       "K2", " ", "r1", " ", 
       SuperscriptBox["R1", "5"], " ", "R2", " ", "w11", " ", "w12", " ", 
       SuperscriptBox["w21", "2"]}], "+", 
      RowBox[{"2", " ", "a11", " ", "a12", " ", 
       SuperscriptBox["a21", "2"], " ", "h11", " ", "h21", " ", "K2", " ", 
       "r1", " ", 
       SuperscriptBox["R1", "6"], " ", "R2", " ", "w11", " ", "w12", " ", 
       SuperscriptBox["w21", "2"]}], "+", 
      RowBox[{"a11", " ", "a21", " ", "K1", " ", "K2", " ", 
       SuperscriptBox["R1", "3"], " ", "r2", " ", "R2", " ", "w11", " ", 
       "w12", " ", 
       SuperscriptBox["w21", "2"]}], "+", 
      RowBox[{"a12", " ", "a21", " ", "K1", " ", "K2", " ", 
       SuperscriptBox["R1", "3"], " ", "r2", " ", "R2", " ", "w11", " ", 
       "w12", " ", 
       SuperscriptBox["w21", "2"]}], "+", 
      RowBox[{
      "a11", " ", "a12", " ", "a21", " ", "h11", " ", "K1", " ", "K2", " ", 
       SuperscriptBox["R1", "4"], " ", "r2", " ", "R2", " ", "w11", " ", 
       "w12", " ", 
       SuperscriptBox["w21", "2"]}], "+", 
      RowBox[{"2", " ", "a11", " ", 
       SuperscriptBox["a21", "2"], " ", "h21", " ", "K1", " ", "K2", " ", 
       SuperscriptBox["R1", "4"], " ", "r2", " ", "R2", " ", "w11", " ", 
       "w12", " ", 
       SuperscriptBox["w21", "2"]}], "+", 
      RowBox[{"a12", " ", 
       SuperscriptBox["a21", "2"], " ", "h21", " ", "K1", " ", "K2", " ", 
       SuperscriptBox["R1", "4"], " ", "r2", " ", "R2", " ", "w11", " ", 
       "w12", " ", 
       SuperscriptBox["w21", "2"]}], "+", 
      RowBox[{"a11", " ", "a12", " ", 
       SuperscriptBox["a21", "2"], " ", "h11", " ", "h21", " ", "K1", " ", 
       "K2", " ", 
       SuperscriptBox["R1", "5"], " ", "r2", " ", "R2", " ", "w11", " ", 
       "w12", " ", 
       SuperscriptBox["w21", "2"]}], "-", 
      RowBox[{"a11", " ", "a21", " ", "K1", " ", 
       SuperscriptBox["R1", "3"], " ", "r2", " ", 
       SuperscriptBox["R2", "2"], " ", "w11", " ", "w12", " ", 
       SuperscriptBox["w21", "2"]}], "+", 
      RowBox[{
      "a11", " ", "a12", " ", "a21", " ", "h12", " ", "K1", " ", "K2", " ", 
       SuperscriptBox["R1", "3"], " ", "r2", " ", 
       SuperscriptBox["R2", "2"], " ", "w11", " ", "w12", " ", 
       SuperscriptBox["w21", "2"]}], "-", 
      RowBox[{"2", " ", "a11", " ", 
       SuperscriptBox["a21", "2"], " ", "h21", " ", "K1", " ", 
       SuperscriptBox["R1", "4"], " ", "r2", " ", 
       SuperscriptBox["R2", "2"], " ", "w11", " ", "w12", " ", 
       SuperscriptBox["w21", "2"]}], "+", 
      RowBox[{"2", " ", "a11", " ", "a12", " ", 
       SuperscriptBox["a21", "2"], " ", "h12", " ", "h21", " ", "K1", " ", 
       "K2", " ", 
       SuperscriptBox["R1", "4"], " ", "r2", " ", 
       SuperscriptBox["R2", "2"], " ", "w11", " ", "w12", " ", 
       SuperscriptBox["w21", "2"]}], "-", 
      RowBox[{"a11", " ", "a12", " ", "a21", " ", "h12", " ", "K1", " ", 
       SuperscriptBox["R1", "3"], " ", "r2", " ", 
       SuperscriptBox["R2", "3"], " ", "w11", " ", "w12", " ", 
       SuperscriptBox["w21", "2"]}], "-", 
      RowBox[{"2", " ", "a11", " ", "a12", " ", 
       SuperscriptBox["a21", "2"], " ", "h12", " ", "h21", " ", "K1", " ", 
       SuperscriptBox["R1", "4"], " ", "r2", " ", 
       SuperscriptBox["R2", "3"], " ", "w11", " ", "w12", " ", 
       SuperscriptBox["w21", "2"]}], "+", 
      RowBox[{"a12", " ", "a21", " ", "K2", " ", "r1", " ", 
       SuperscriptBox["R1", "3"], " ", 
       SuperscriptBox["R2", "2"], " ", 
       SuperscriptBox["w12", "2"], " ", 
       SuperscriptBox["w21", "2"]}], "-", 
      RowBox[{"a12", " ", 
       SuperscriptBox["a21", "2"], " ", "h21", " ", "K1", " ", "K2", " ", 
       "r1", " ", 
       SuperscriptBox["R1", "3"], " ", 
       SuperscriptBox["R2", "2"], " ", 
       SuperscriptBox["w12", "2"], " ", 
       SuperscriptBox["w21", "2"]}], "+", 
      RowBox[{"2", " ", "a12", " ", 
       SuperscriptBox["a21", "2"], " ", "h21", " ", "K2", " ", "r1", " ", 
       SuperscriptBox["R1", "4"], " ", 
       SuperscriptBox["R2", "2"], " ", 
       SuperscriptBox["w12", "2"], " ", 
       SuperscriptBox["w21", "2"]}], "+", 
      RowBox[{
       SuperscriptBox["a12", "2"], " ", "a21", " ", "h12", " ", "K2", " ", 
       "r1", " ", 
       SuperscriptBox["R1", "3"], " ", 
       SuperscriptBox["R2", "3"], " ", 
       SuperscriptBox["w12", "2"], " ", 
       SuperscriptBox["w21", "2"]}], "-", 
      RowBox[{
       SuperscriptBox["a12", "2"], " ", 
       SuperscriptBox["a21", "2"], " ", "h12", " ", "h21", " ", "K1", " ", 
       "K2", " ", "r1", " ", 
       SuperscriptBox["R1", "3"], " ", 
       SuperscriptBox["R2", "3"], " ", 
       SuperscriptBox["w12", "2"], " ", 
       SuperscriptBox["w21", "2"]}], "+", 
      RowBox[{"2", " ", 
       SuperscriptBox["a12", "2"], " ", 
       SuperscriptBox["a21", "2"], " ", "h12", " ", "h21", " ", "K2", " ", 
       "r1", " ", 
       SuperscriptBox["R1", "4"], " ", 
       SuperscriptBox["R2", "3"], " ", 
       SuperscriptBox["w12", "2"], " ", 
       SuperscriptBox["w21", "2"]}], "+", 
      RowBox[{"a12", " ", "a21", " ", "K1", " ", 
       SuperscriptBox["R1", "2"], " ", "r2", " ", 
       SuperscriptBox["R2", "3"], " ", 
       SuperscriptBox["w12", "2"], " ", 
       SuperscriptBox["w21", "2"]}], "-", 
      RowBox[{
       SuperscriptBox["a12", "2"], " ", "a21", " ", "h12", " ", "K1", " ", 
       "K2", " ", 
       SuperscriptBox["R1", "2"], " ", "r2", " ", 
       SuperscriptBox["R2", "3"], " ", 
       SuperscriptBox["w12", "2"], " ", 
       SuperscriptBox["w21", "2"]}], "+", 
      RowBox[{"a12", " ", 
       SuperscriptBox["a21", "2"], " ", "h21", " ", "K1", " ", 
       SuperscriptBox["R1", "3"], " ", "r2", " ", 
       SuperscriptBox["R2", "3"], " ", 
       SuperscriptBox["w12", "2"], " ", 
       SuperscriptBox["w21", "2"]}], "-", 
      RowBox[{
       SuperscriptBox["a12", "2"], " ", 
       SuperscriptBox["a21", "2"], " ", "h12", " ", "h21", " ", "K1", " ", 
       "K2", " ", 
       SuperscriptBox["R1", "3"], " ", "r2", " ", 
       SuperscriptBox["R2", "3"], " ", 
       SuperscriptBox["w12", "2"], " ", 
       SuperscriptBox["w21", "2"]}], "+", 
      RowBox[{"2", " ", 
       SuperscriptBox["a12", "2"], " ", "a21", " ", "h12", " ", "K1", " ", 
       SuperscriptBox["R1", "2"], " ", "r2", " ", 
       SuperscriptBox["R2", "4"], " ", 
       SuperscriptBox["w12", "2"], " ", 
       SuperscriptBox["w21", "2"]}], "+", 
      RowBox[{"2", " ", 
       SuperscriptBox["a12", "2"], " ", 
       SuperscriptBox["a21", "2"], " ", "h12", " ", "h21", " ", "K1", " ", 
       SuperscriptBox["R1", "3"], " ", "r2", " ", 
       SuperscriptBox["R2", "4"], " ", 
       SuperscriptBox["w12", "2"], " ", 
       SuperscriptBox["w21", "2"]}], "-", 
      RowBox[{"a11", " ", "a22", " ", "K2", " ", "r1", " ", 
       SuperscriptBox["R1", "4"], " ", "R2", " ", 
       SuperscriptBox["w11", "2"], " ", "w21", " ", "w22"}], "+", 
      RowBox[{
       SuperscriptBox["a11", "2"], " ", "a22", " ", "h11", " ", "K1", " ", 
       "K2", " ", "r1", " ", 
       SuperscriptBox["R1", "4"], " ", "R2", " ", 
       SuperscriptBox["w11", "2"], " ", "w21", " ", "w22"}], "-", 
      RowBox[{"2", " ", 
       SuperscriptBox["a11", "2"], " ", "a22", " ", "h11", " ", "K2", " ", 
       "r1", " ", 
       SuperscriptBox["R1", "5"], " ", "R2", " ", 
       SuperscriptBox["w11", "2"], " ", "w21", " ", "w22"}], "-", 
      RowBox[{
      "a11", " ", "a21", " ", "a22", " ", "h21", " ", "K2", " ", "r1", " ", 
       SuperscriptBox["R1", "5"], " ", "R2", " ", 
       SuperscriptBox["w11", "2"], " ", "w21", " ", "w22"}], "+", 
      RowBox[{
       SuperscriptBox["a11", "2"], " ", "a21", " ", "a22", " ", "h11", " ", 
       "h21", " ", "K1", " ", "K2", " ", "r1", " ", 
       SuperscriptBox["R1", "5"], " ", "R2", " ", 
       SuperscriptBox["w11", "2"], " ", "w21", " ", "w22"}], "-", 
      RowBox[{"2", " ", 
       SuperscriptBox["a11", "2"], " ", "a21", " ", "a22", " ", "h11", " ", 
       "h21", " ", "K2", " ", "r1", " ", 
       SuperscriptBox["R1", "6"], " ", "R2", " ", 
       SuperscriptBox["w11", "2"], " ", "w21", " ", "w22"}], "-", 
      RowBox[{"a11", " ", "a21", " ", "K1", " ", "K2", " ", 
       SuperscriptBox["R1", "3"], " ", "r2", " ", "R2", " ", 
       SuperscriptBox["w11", "2"], " ", "w21", " ", "w22"}], "-", 
      RowBox[{"a11", " ", "a22", " ", "K1", " ", "K2", " ", 
       SuperscriptBox["R1", "3"], " ", "r2", " ", "R2", " ", 
       SuperscriptBox["w11", "2"], " ", "w21", " ", "w22"}], "-", 
      RowBox[{"2", " ", 
       SuperscriptBox["a11", "2"], " ", "a21", " ", "h11", " ", "K1", " ", 
       "K2", " ", 
       SuperscriptBox["R1", "4"], " ", "r2", " ", "R2", " ", 
       SuperscriptBox["w11", "2"], " ", "w21", " ", "w22"}], "-", 
      RowBox[{
       SuperscriptBox["a11", "2"], " ", "a22", " ", "h11", " ", "K1", " ", 
       "K2", " ", 
       SuperscriptBox["R1", "4"], " ", "r2", " ", "R2", " ", 
       SuperscriptBox["w11", "2"], " ", "w21", " ", "w22"}], "-", 
      RowBox[{
      "a11", " ", "a21", " ", "a22", " ", "h21", " ", "K1", " ", "K2", " ", 
       SuperscriptBox["R1", "4"], " ", "r2", " ", "R2", " ", 
       SuperscriptBox["w11", "2"], " ", "w21", " ", "w22"}], "-", 
      RowBox[{
       SuperscriptBox["a11", "2"], " ", "a21", " ", "a22", " ", "h11", " ", 
       "h21", " ", "K1", " ", "K2", " ", 
       SuperscriptBox["R1", "5"], " ", "r2", " ", "R2", " ", 
       SuperscriptBox["w11", "2"], " ", "w21", " ", "w22"}], "+", 
      RowBox[{"a11", " ", "a21", " ", "K1", " ", 
       SuperscriptBox["R1", "3"], " ", "r2", " ", 
       SuperscriptBox["R2", "2"], " ", 
       SuperscriptBox["w11", "2"], " ", "w21", " ", "w22"}], "-", 
      RowBox[{
      "a11", " ", "a21", " ", "a22", " ", "h22", " ", "K1", " ", "K2", " ", 
       SuperscriptBox["R1", "3"], " ", "r2", " ", 
       SuperscriptBox["R2", "2"], " ", 
       SuperscriptBox["w11", "2"], " ", "w21", " ", "w22"}], "+", 
      RowBox[{"2", " ", 
       SuperscriptBox["a11", "2"], " ", "a21", " ", "h11", " ", "K1", " ", 
       SuperscriptBox["R1", "4"], " ", "r2", " ", 
       SuperscriptBox["R2", "2"], " ", 
       SuperscriptBox["w11", "2"], " ", "w21", " ", "w22"}], "-", 
      RowBox[{"2", " ", 
       SuperscriptBox["a11", "2"], " ", "a21", " ", "a22", " ", "h11", " ", 
       "h22", " ", "K1", " ", "K2", " ", 
       SuperscriptBox["R1", "4"], " ", "r2", " ", 
       SuperscriptBox["R2", "2"], " ", 
       SuperscriptBox["w11", "2"], " ", "w21", " ", "w22"}], "+", 
      RowBox[{"a11", " ", "a21", " ", "a22", " ", "h22", " ", "K1", " ", 
       SuperscriptBox["R1", "3"], " ", "r2", " ", 
       SuperscriptBox["R2", "3"], " ", 
       SuperscriptBox["w11", "2"], " ", "w21", " ", "w22"}], "+", 
      RowBox[{"2", " ", 
       SuperscriptBox["a11", "2"], " ", "a21", " ", "a22", " ", "h11", " ", 
       "h22", " ", "K1", " ", 
       SuperscriptBox["R1", "4"], " ", "r2", " ", 
       SuperscriptBox["R2", "3"], " ", 
       SuperscriptBox["w11", "2"], " ", "w21", " ", "w22"}], "+", 
      RowBox[{"a12", " ", "a21", " ", "K1", " ", "K2", " ", "r1", " ", 
       SuperscriptBox["R1", "2"], " ", 
       SuperscriptBox["R2", "2"], " ", "w11", " ", "w12", " ", "w21", " ", 
       "w22"}], "-", 
      RowBox[{"a11", " ", "a22", " ", "K1", " ", "K2", " ", "r1", " ", 
       SuperscriptBox["R1", "2"], " ", 
       SuperscriptBox["R2", "2"], " ", "w11", " ", "w12", " ", "w21", " ", 
       "w22"}], "+", 
      RowBox[{
      "a11", " ", "a12", " ", "a21", " ", "h11", " ", "K1", " ", "K2", " ", 
       "r1", " ", 
       SuperscriptBox["R1", "3"], " ", 
       SuperscriptBox["R2", "2"], " ", "w11", " ", "w12", " ", "w21", " ", 
       "w22"}], "-", 
      RowBox[{
      "a11", " ", "a21", " ", "a22", " ", "h21", " ", "K1", " ", "K2", " ", 
       "r1", " ", 
       SuperscriptBox["R1", "3"], " ", 
       SuperscriptBox["R2", "2"], " ", "w11", " ", "w12", " ", "w21", " ", 
       "w22"}], "+", 
      RowBox[{"a12", " ", "a21", " ", "K1", " ", "K2", " ", 
       SuperscriptBox["R1", "2"], " ", "r2", " ", 
       SuperscriptBox["R2", "2"], " ", "w11", " ", "w12", " ", "w21", " ", 
       "w22"}], "-", 
      RowBox[{"a11", " ", "a22", " ", "K1", " ", "K2", " ", 
       SuperscriptBox["R1", "2"], " ", "r2", " ", 
       SuperscriptBox["R2", "2"], " ", "w11", " ", "w12", " ", "w21", " ", 
       "w22"}], "+", 
      RowBox[{
      "a11", " ", "a12", " ", "a21", " ", "h11", " ", "K1", " ", "K2", " ", 
       SuperscriptBox["R1", "3"], " ", "r2", " ", 
       SuperscriptBox["R2", "2"], " ", "w11", " ", "w12", " ", "w21", " ", 
       "w22"}], "-", 
      RowBox[{
      "a11", " ", "a21", " ", "a22", " ", "h21", " ", "K1", " ", "K2", " ", 
       SuperscriptBox["R1", "3"], " ", "r2", " ", 
       SuperscriptBox["R2", "2"], " ", "w11", " ", "w12", " ", "w21", " ", 
       "w22"}], "-", 
      RowBox[{
      "a11", " ", "a12", " ", "a22", " ", "h12", " ", "K1", " ", "K2", " ", 
       "r1", " ", 
       SuperscriptBox["R1", "2"], " ", 
       SuperscriptBox["R2", "3"], " ", "w11", " ", "w12", " ", "w21", " ", 
       "w22"}], "+", 
      RowBox[{
      "a12", " ", "a21", " ", "a22", " ", "h22", " ", "K1", " ", "K2", " ", 
       "r1", " ", 
       SuperscriptBox["R1", "2"], " ", 
       SuperscriptBox["R2", "3"], " ", "w11", " ", "w12", " ", "w21", " ", 
       "w22"}], "-", 
      RowBox[{
      "a11", " ", "a12", " ", "a21", " ", "a22", " ", "h12", " ", "h21", " ", 
       "K1", " ", "K2", " ", "r1", " ", 
       SuperscriptBox["R1", "3"], " ", 
       SuperscriptBox["R2", "3"], " ", "w11", " ", "w12", " ", "w21", " ", 
       "w22"}], "+", 
      RowBox[{
      "a11", " ", "a12", " ", "a21", " ", "a22", " ", "h11", " ", "h22", " ", 
       "K1", " ", "K2", " ", "r1", " ", 
       SuperscriptBox["R1", "3"], " ", 
       SuperscriptBox["R2", "3"], " ", "w11", " ", "w12", " ", "w21", " ", 
       "w22"}], "-", 
      RowBox[{
      "a11", " ", "a12", " ", "a22", " ", "h12", " ", "K1", " ", "K2", " ", 
       SuperscriptBox["R1", "2"], " ", "r2", " ", 
       SuperscriptBox["R2", "3"], " ", "w11", " ", "w12", " ", "w21", " ", 
       "w22"}], "+", 
      RowBox[{
      "a12", " ", "a21", " ", "a22", " ", "h22", " ", "K1", " ", "K2", " ", 
       SuperscriptBox["R1", "2"], " ", "r2", " ", 
       SuperscriptBox["R2", "3"], " ", "w11", " ", "w12", " ", "w21", " ", 
       "w22"}], "-", 
      RowBox[{
      "a11", " ", "a12", " ", "a21", " ", "a22", " ", "h12", " ", "h21", " ", 
       "K1", " ", "K2", " ", 
       SuperscriptBox["R1", "3"], " ", "r2", " ", 
       SuperscriptBox["R2", "3"], " ", "w11", " ", "w12", " ", "w21", " ", 
       "w22"}], "+", 
      RowBox[{
      "a11", " ", "a12", " ", "a21", " ", "a22", " ", "h11", " ", "h22", " ", 
       "K1", " ", "K2", " ", 
       SuperscriptBox["R1", "3"], " ", "r2", " ", 
       SuperscriptBox["R2", "3"], " ", "w11", " ", "w12", " ", "w21", " ", 
       "w22"}], "+", 
      RowBox[{
      "a12", " ", "a21", " ", "K1", " ", "K2", " ", "r1", " ", "R1", " ", 
       SuperscriptBox["R2", "3"], " ", 
       SuperscriptBox["w12", "2"], " ", "w21", " ", "w22"}], "+", 
      RowBox[{
      "a12", " ", "a22", " ", "K1", " ", "K2", " ", "r1", " ", "R1", " ", 
       SuperscriptBox["R2", "3"], " ", 
       SuperscriptBox["w12", "2"], " ", "w21", " ", "w22"}], "-", 
      RowBox[{"a12", " ", "a22", " ", "K2", " ", "r1", " ", 
       SuperscriptBox["R1", "2"], " ", 
       SuperscriptBox["R2", "3"], " ", 
       SuperscriptBox["w12", "2"], " ", "w21", " ", "w22"}], "+", 
      RowBox[{
      "a12", " ", "a21", " ", "a22", " ", "h21", " ", "K1", " ", "K2", " ", 
       "r1", " ", 
       SuperscriptBox["R1", "2"], " ", 
       SuperscriptBox["R2", "3"], " ", 
       SuperscriptBox["w12", "2"], " ", "w21", " ", "w22"}], "-", 
      RowBox[{
      "a12", " ", "a21", " ", "a22", " ", "h21", " ", "K2", " ", "r1", " ", 
       SuperscriptBox["R1", "3"], " ", 
       SuperscriptBox["R2", "3"], " ", 
       SuperscriptBox["w12", "2"], " ", "w21", " ", "w22"}], "+", 
      RowBox[{
       SuperscriptBox["a12", "2"], " ", "a21", " ", "h12", " ", "K1", " ", 
       "K2", " ", "r1", " ", "R1", " ", 
       SuperscriptBox["R2", "4"], " ", 
       SuperscriptBox["w12", "2"], " ", "w21", " ", "w22"}], "+", 
      RowBox[{"2", " ", 
       SuperscriptBox["a12", "2"], " ", "a22", " ", "h12", " ", "K1", " ", 
       "K2", " ", "r1", " ", "R1", " ", 
       SuperscriptBox["R2", "4"], " ", 
       SuperscriptBox["w12", "2"], " ", "w21", " ", "w22"}], "+", 
      RowBox[{
      "a12", " ", "a21", " ", "a22", " ", "h22", " ", "K1", " ", "K2", " ", 
       "r1", " ", "R1", " ", 
       SuperscriptBox["R2", "4"], " ", 
       SuperscriptBox["w12", "2"], " ", "w21", " ", "w22"}], "-", 
      RowBox[{"2", " ", 
       SuperscriptBox["a12", "2"], " ", "a22", " ", "h12", " ", "K2", " ", 
       "r1", " ", 
       SuperscriptBox["R1", "2"], " ", 
       SuperscriptBox["R2", "4"], " ", 
       SuperscriptBox["w12", "2"], " ", "w21", " ", "w22"}], "+", 
      RowBox[{"2", " ", 
       SuperscriptBox["a12", "2"], " ", "a21", " ", "a22", " ", "h12", " ", 
       "h21", " ", "K1", " ", "K2", " ", "r1", " ", 
       SuperscriptBox["R1", "2"], " ", 
       SuperscriptBox["R2", "4"], " ", 
       SuperscriptBox["w12", "2"], " ", "w21", " ", "w22"}], "-", 
      RowBox[{"2", " ", 
       SuperscriptBox["a12", "2"], " ", "a21", " ", "a22", " ", "h12", " ", 
       "h21", " ", "K2", " ", "r1", " ", 
       SuperscriptBox["R1", "3"], " ", 
       SuperscriptBox["R2", "4"], " ", 
       SuperscriptBox["w12", "2"], " ", "w21", " ", "w22"}], "+", 
      RowBox[{"a12", " ", "a21", " ", "K1", " ", "R1", " ", "r2", " ", 
       SuperscriptBox["R2", "4"], " ", 
       SuperscriptBox["w12", "2"], " ", "w21", " ", "w22"}], "-", 
      RowBox[{
       SuperscriptBox["a12", "2"], " ", "a21", " ", "h12", " ", "K1", " ", 
       "K2", " ", "R1", " ", "r2", " ", 
       SuperscriptBox["R2", "4"], " ", 
       SuperscriptBox["w12", "2"], " ", "w21", " ", "w22"}], "+", 
      RowBox[{
       SuperscriptBox["a12", "2"], " ", "a21", " ", "a22", " ", "h12", " ", 
       "h22", " ", "K1", " ", "K2", " ", "r1", " ", "R1", " ", 
       SuperscriptBox["R2", "5"], " ", 
       SuperscriptBox["w12", "2"], " ", "w21", " ", "w22"}], "+", 
      RowBox[{"2", " ", 
       SuperscriptBox["a12", "2"], " ", "a21", " ", "h12", " ", "K1", " ", 
       "R1", " ", "r2", " ", 
       SuperscriptBox["R2", "5"], " ", 
       SuperscriptBox["w12", "2"], " ", "w21", " ", "w22"}], "+", 
      RowBox[{
      "a12", " ", "a21", " ", "a22", " ", "h22", " ", "K1", " ", "R1", " ", 
       "r2", " ", 
       SuperscriptBox["R2", "5"], " ", 
       SuperscriptBox["w12", "2"], " ", "w21", " ", "w22"}], "-", 
      RowBox[{
       SuperscriptBox["a12", "2"], " ", "a21", " ", "a22", " ", "h12", " ", 
       "h22", " ", "K1", " ", "K2", " ", "R1", " ", "r2", " ", 
       SuperscriptBox["R2", "5"], " ", 
       SuperscriptBox["w12", "2"], " ", "w21", " ", "w22"}], "+", 
      RowBox[{"2", " ", 
       SuperscriptBox["a12", "2"], " ", "a21", " ", "a22", " ", "h12", " ", 
       "h22", " ", "K1", " ", "R1", " ", "r2", " ", 
       SuperscriptBox["R2", "6"], " ", 
       SuperscriptBox["w12", "2"], " ", "w21", " ", "w22"}], "-", 
      RowBox[{"a11", " ", "a22", " ", "K2", " ", "r1", " ", 
       SuperscriptBox["R1", "3"], " ", 
       SuperscriptBox["R2", "2"], " ", 
       SuperscriptBox["w11", "2"], " ", 
       SuperscriptBox["w22", "2"]}], "+", 
      RowBox[{
       SuperscriptBox["a11", "2"], " ", "a22", " ", "h11", " ", "K1", " ", 
       "K2", " ", "r1", " ", 
       SuperscriptBox["R1", "3"], " ", 
       SuperscriptBox["R2", "2"], " ", 
       SuperscriptBox["w11", "2"], " ", 
       SuperscriptBox["w22", "2"]}], "-", 
      RowBox[{"2", " ", 
       SuperscriptBox["a11", "2"], " ", "a22", " ", "h11", " ", "K2", " ", 
       "r1", " ", 
       SuperscriptBox["R1", "4"], " ", 
       SuperscriptBox["R2", "2"], " ", 
       SuperscriptBox["w11", "2"], " ", 
       SuperscriptBox["w22", "2"]}], "-", 
      RowBox[{"a11", " ", 
       SuperscriptBox["a22", "2"], " ", "h22", " ", "K2", " ", "r1", " ", 
       SuperscriptBox["R1", "3"], " ", 
       SuperscriptBox["R2", "3"], " ", 
       SuperscriptBox["w11", "2"], " ", 
       SuperscriptBox["w22", "2"]}], "+", 
      RowBox[{
       SuperscriptBox["a11", "2"], " ", 
       SuperscriptBox["a22", "2"], " ", "h11", " ", "h22", " ", "K1", " ", 
       "K2", " ", "r1", " ", 
       SuperscriptBox["R1", "3"], " ", 
       SuperscriptBox["R2", "3"], " ", 
       SuperscriptBox["w11", "2"], " ", 
       SuperscriptBox["w22", "2"]}], "-", 
      RowBox[{"2", " ", 
       SuperscriptBox["a11", "2"], " ", 
       SuperscriptBox["a22", "2"], " ", "h11", " ", "h22", " ", "K2", " ", 
       "r1", " ", 
       SuperscriptBox["R1", "4"], " ", 
       SuperscriptBox["R2", "3"], " ", 
       SuperscriptBox["w11", "2"], " ", 
       SuperscriptBox["w22", "2"]}], "-", 
      RowBox[{"a11", " ", "a22", " ", "K1", " ", 
       SuperscriptBox["R1", "2"], " ", "r2", " ", 
       SuperscriptBox["R2", "3"], " ", 
       SuperscriptBox["w11", "2"], " ", 
       SuperscriptBox["w22", "2"]}], "+", 
      RowBox[{"a11", " ", 
       SuperscriptBox["a22", "2"], " ", "h22", " ", "K1", " ", "K2", " ", 
       SuperscriptBox["R1", "2"], " ", "r2", " ", 
       SuperscriptBox["R2", "3"], " ", 
       SuperscriptBox["w11", "2"], " ", 
       SuperscriptBox["w22", "2"]}], "-", 
      RowBox[{
       SuperscriptBox["a11", "2"], " ", "a22", " ", "h11", " ", "K1", " ", 
       SuperscriptBox["R1", "3"], " ", "r2", " ", 
       SuperscriptBox["R2", "3"], " ", 
       SuperscriptBox["w11", "2"], " ", 
       SuperscriptBox["w22", "2"]}], "+", 
      RowBox[{
       SuperscriptBox["a11", "2"], " ", 
       SuperscriptBox["a22", "2"], " ", "h11", " ", "h22", " ", "K1", " ", 
       "K2", " ", 
       SuperscriptBox["R1", "3"], " ", "r2", " ", 
       SuperscriptBox["R2", "3"], " ", 
       SuperscriptBox["w11", "2"], " ", 
       SuperscriptBox["w22", "2"]}], "-", 
      RowBox[{"2", " ", "a11", " ", 
       SuperscriptBox["a22", "2"], " ", "h22", " ", "K1", " ", 
       SuperscriptBox["R1", "2"], " ", "r2", " ", 
       SuperscriptBox["R2", "4"], " ", 
       SuperscriptBox["w11", "2"], " ", 
       SuperscriptBox["w22", "2"]}], "-", 
      RowBox[{"2", " ", 
       SuperscriptBox["a11", "2"], " ", 
       SuperscriptBox["a22", "2"], " ", "h11", " ", "h22", " ", "K1", " ", 
       SuperscriptBox["R1", "3"], " ", "r2", " ", 
       SuperscriptBox["R2", "4"], " ", 
       SuperscriptBox["w11", "2"], " ", 
       SuperscriptBox["w22", "2"]}], "-", 
      RowBox[{
      "a11", " ", "a22", " ", "K1", " ", "K2", " ", "r1", " ", "R1", " ", 
       SuperscriptBox["R2", "3"], " ", "w11", " ", "w12", " ", 
       SuperscriptBox["w22", "2"]}], "-", 
      RowBox[{
      "a12", " ", "a22", " ", "K1", " ", "K2", " ", "r1", " ", "R1", " ", 
       SuperscriptBox["R2", "3"], " ", "w11", " ", "w12", " ", 
       SuperscriptBox["w22", "2"]}], "+", 
      RowBox[{"a12", " ", "a22", " ", "K2", " ", "r1", " ", 
       SuperscriptBox["R1", "2"], " ", 
       SuperscriptBox["R2", "3"], " ", "w11", " ", "w12", " ", 
       SuperscriptBox["w22", "2"]}], "-", 
      RowBox[{
      "a11", " ", "a12", " ", "a22", " ", "h11", " ", "K1", " ", "K2", " ", 
       "r1", " ", 
       SuperscriptBox["R1", "2"], " ", 
       SuperscriptBox["R2", "3"], " ", "w11", " ", "w12", " ", 
       SuperscriptBox["w22", "2"]}], "+", 
      RowBox[{
      "a11", " ", "a12", " ", "a22", " ", "h11", " ", "K2", " ", "r1", " ", 
       SuperscriptBox["R1", "3"], " ", 
       SuperscriptBox["R2", "3"], " ", "w11", " ", "w12", " ", 
       SuperscriptBox["w22", "2"]}], "-", 
      RowBox[{
      "a11", " ", "a12", " ", "a22", " ", "h12", " ", "K1", " ", "K2", " ", 
       "r1", " ", "R1", " ", 
       SuperscriptBox["R2", "4"], " ", "w11", " ", "w12", " ", 
       SuperscriptBox["w22", "2"]}], "-", 
      RowBox[{"a11", " ", 
       SuperscriptBox["a22", "2"], " ", "h22", " ", "K1", " ", "K2", " ", 
       "r1", " ", "R1", " ", 
       SuperscriptBox["R2", "4"], " ", "w11", " ", "w12", " ", 
       SuperscriptBox["w22", "2"]}], "-", 
      RowBox[{"2", " ", "a12", " ", 
       SuperscriptBox["a22", "2"], " ", "h22", " ", "K1", " ", "K2", " ", 
       "r1", " ", "R1", " ", 
       SuperscriptBox["R2", "4"], " ", "w11", " ", "w12", " ", 
       SuperscriptBox["w22", "2"]}], "+", 
      RowBox[{"2", " ", "a12", " ", 
       SuperscriptBox["a22", "2"], " ", "h22", " ", "K2", " ", "r1", " ", 
       SuperscriptBox["R1", "2"], " ", 
       SuperscriptBox["R2", "4"], " ", "w11", " ", "w12", " ", 
       SuperscriptBox["w22", "2"]}], "-", 
      RowBox[{"2", " ", "a11", " ", "a12", " ", 
       SuperscriptBox["a22", "2"], " ", "h11", " ", "h22", " ", "K1", " ", 
       "K2", " ", "r1", " ", 
       SuperscriptBox["R1", "2"], " ", 
       SuperscriptBox["R2", "4"], " ", "w11", " ", "w12", " ", 
       SuperscriptBox["w22", "2"]}], "+", 
      RowBox[{"2", " ", "a11", " ", "a12", " ", 
       SuperscriptBox["a22", "2"], " ", "h11", " ", "h22", " ", "K2", " ", 
       "r1", " ", 
       SuperscriptBox["R1", "3"], " ", 
       SuperscriptBox["R2", "4"], " ", "w11", " ", "w12", " ", 
       SuperscriptBox["w22", "2"]}], "-", 
      RowBox[{"a11", " ", "a22", " ", "K1", " ", "R1", " ", "r2", " ", 
       SuperscriptBox["R2", "4"], " ", "w11", " ", "w12", " ", 
       SuperscriptBox["w22", "2"]}], "+", 
      RowBox[{"a11", " ", 
       SuperscriptBox["a22", "2"], " ", "h22", " ", "K1", " ", "K2", " ", 
       "R1", " ", "r2", " ", 
       SuperscriptBox["R2", "4"], " ", "w11", " ", "w12", " ", 
       SuperscriptBox["w22", "2"]}], "-", 
      RowBox[{"a11", " ", "a12", " ", 
       SuperscriptBox["a22", "2"], " ", "h12", " ", "h22", " ", "K1", " ", 
       "K2", " ", "r1", " ", "R1", " ", 
       SuperscriptBox["R2", "5"], " ", "w11", " ", "w12", " ", 
       SuperscriptBox["w22", "2"]}], "-", 
      RowBox[{
      "a11", " ", "a12", " ", "a22", " ", "h12", " ", "K1", " ", "R1", " ", 
       "r2", " ", 
       SuperscriptBox["R2", "5"], " ", "w11", " ", "w12", " ", 
       SuperscriptBox["w22", "2"]}], "-", 
      RowBox[{"2", " ", "a11", " ", 
       SuperscriptBox["a22", "2"], " ", "h22", " ", "K1", " ", "R1", " ", 
       "r2", " ", 
       SuperscriptBox["R2", "5"], " ", "w11", " ", "w12", " ", 
       SuperscriptBox["w22", "2"]}], "+", 
      RowBox[{"a11", " ", "a12", " ", 
       SuperscriptBox["a22", "2"], " ", "h12", " ", "h22", " ", "K1", " ", 
       "K2", " ", "R1", " ", "r2", " ", 
       SuperscriptBox["R2", "5"], " ", "w11", " ", "w12", " ", 
       SuperscriptBox["w22", "2"]}], "-", 
      RowBox[{"2", " ", "a11", " ", "a12", " ", 
       SuperscriptBox["a22", "2"], " ", "h12", " ", "h22", " ", "K1", " ", 
       "R1", " ", "r2", " ", 
       SuperscriptBox["R2", "6"], " ", "w11", " ", "w12", " ", 
       SuperscriptBox["w22", "2"]}], "+", 
      RowBox[{
       SuperscriptBox["a12", "2"], " ", "a22", " ", "h12", " ", "K1", " ", 
       "K2", " ", "r1", " ", 
       SuperscriptBox["R2", "5"], " ", 
       SuperscriptBox["w12", "2"], " ", 
       SuperscriptBox["w22", "2"]}], "-", 
      RowBox[{"a12", " ", 
       SuperscriptBox["a22", "2"], " ", "h22", " ", "K1", " ", "K2", " ", 
       "r1", " ", 
       SuperscriptBox["R2", "5"], " ", 
       SuperscriptBox["w12", "2"], " ", 
       SuperscriptBox["w22", "2"]}], "-", 
      RowBox[{
       SuperscriptBox["a12", "2"], " ", "a22", " ", "h12", " ", "K2", " ", 
       "r1", " ", "R1", " ", 
       SuperscriptBox["R2", "5"], " ", 
       SuperscriptBox["w12", "2"], " ", 
       SuperscriptBox["w22", "2"]}], "+", 
      RowBox[{"a12", " ", 
       SuperscriptBox["a22", "2"], " ", "h22", " ", "K2", " ", "r1", " ", 
       "R1", " ", 
       SuperscriptBox["R2", "5"], " ", 
       SuperscriptBox["w12", "2"], " ", 
       SuperscriptBox["w22", "2"]}]}], ")"}], "/", 
    RowBox[{"(", 
     RowBox[{"K1", " ", "K2", " ", "R1", " ", "R2", " ", 
      RowBox[{"(", 
       RowBox[{
        RowBox[{"R1", " ", "w11"}], "+", 
        RowBox[{"a11", " ", "h11", " ", 
         SuperscriptBox["R1", "2"], " ", "w11"}], "+", 
        RowBox[{"R2", " ", "w12"}], "+", 
        RowBox[{"a12", " ", "h12", " ", 
         SuperscriptBox["R2", "2"], " ", "w12"}]}], ")"}], " ", 
      RowBox[{"(", 
       RowBox[{
        RowBox[{"R1", " ", "w21"}], "+", 
        RowBox[{"a21", " ", "h21", " ", 
         SuperscriptBox["R1", "2"], " ", "w21"}], "+", 
        RowBox[{"R2", " ", "w22"}], "+", 
        RowBox[{"a22", " ", "h22", " ", 
         SuperscriptBox["R2", "2"], " ", "w22"}]}], ")"}], " ", 
      RowBox[{"(", 
       RowBox[{
        RowBox[{
         RowBox[{"-", "a12"}], " ", "a21", " ", "w12", " ", "w21"}], "+", 
        RowBox[{"a11", " ", "a22", " ", "w11", " ", "w22"}]}], ")"}]}], 
     ")"}]}], ")"}]}]], "Output",
 CellChangeTimes->{{3.68091001765162*^9, 3.680910072056061*^9}, {
   3.680910168293541*^9, 3.680910195859367*^9}, 3.6809130346742573`*^9, {
   3.680961147390674*^9, 3.680961158503854*^9}, 3.6809611967711687`*^9, 
   3.680962197264061*^9, 3.6809623780048532`*^9, 3.69598805639146*^9, 
   3.700368229042777*^9, 3.763457381671075*^9, 3.763463432587969*^9}]
}, Closed]],

Cell["\<\
This is the simplest expression I could reduce it to, which isn\
\[CloseCurlyQuote]t all that helpful. Note though that it may be helpful if \
a11 a22 w11 w22 > a12 a21 w12 w21 is positive.\
\>", "Text",
 CellChangeTimes->{{3.680961352358802*^9, 3.680961369269492*^9}, {
  3.680961419679426*^9, 3.6809614388457108`*^9}, {3.6809629773425207`*^9, 
  3.680963005195973*^9}}],

Cell["\<\
Tried asessing the 2nd condition, a3 > 0, but it was taking too long to \
evaluate.\
\>", "Text",
 CellChangeTimes->{{3.680963176879291*^9, 3.6809631837271852`*^9}, {
  3.680964527709319*^9, 3.680964561442185*^9}}],

Cell[BoxData[
 RowBox[{"(*", " ", 
  RowBox[{
   RowBox[{
    RowBox[{
     RowBox[{"parta3", "/.", "m1comp"}], "/.", "m2comp"}], "/.", 
    "Cbothcomp"}], "//", "Factor"}], " ", "*)"}]], "Input",
 CellChangeTimes->{{3.680963186328822*^9, 3.680963198638851*^9}, {
  3.680964563915373*^9, 3.68096456662691*^9}}],

Cell["Assessing the 3rd condition, a4 > 0", "Text",
 CellChangeTimes->{{3.680963111275914*^9, 3.68096312225793*^9}}],

Cell[CellGroupData[{

Cell[BoxData[
 RowBox[{
  RowBox[{
   RowBox[{
    RowBox[{"parta4", "/.", "m1comp"}], "/.", "m2comp"}], "/.", "Cbothcomp"}],
   "//", "Factor"}]], "Input",
 CellChangeTimes->{{3.66110662798527*^9, 3.661106681187583*^9}, {
   3.680910401381352*^9, 3.680910409591147*^9}, {3.6809612366913147`*^9, 
   3.680961240487569*^9}, {3.680963641714322*^9, 3.680963667714068*^9}, {
   3.680963701353057*^9, 3.6809637267015553`*^9}, 3.680963779362404*^9}],

Cell[BoxData[
 RowBox[{"-", 
  RowBox[{"(", 
   RowBox[{
    RowBox[{"(", 
     RowBox[{
      RowBox[{"(", 
       RowBox[{
        RowBox[{
        "a11", " ", "K1", " ", "K2", " ", "R1", " ", "r2", " ", "w11"}], "-", 
        
        RowBox[{
        "a11", " ", "K1", " ", "R1", " ", "r2", " ", "R2", " ", "w11"}], "-", 
        
        RowBox[{
        "a12", " ", "K1", " ", "K2", " ", "r1", " ", "R2", " ", "w12"}], "+", 
        
        RowBox[{
        "a12", " ", "K2", " ", "r1", " ", "R1", " ", "R2", " ", "w12"}]}], 
       ")"}], " ", 
      RowBox[{"(", 
       RowBox[{
        RowBox[{
        "a21", " ", "K1", " ", "K2", " ", "R1", " ", "r2", " ", "w21"}], "-", 
        
        RowBox[{
        "a21", " ", "K1", " ", "R1", " ", "r2", " ", "R2", " ", "w21"}], "-", 
        
        RowBox[{
        "a22", " ", "K1", " ", "K2", " ", "r1", " ", "R2", " ", "w22"}], "+", 
        
        RowBox[{
        "a22", " ", "K2", " ", "r1", " ", "R1", " ", "R2", " ", "w22"}]}], 
       ")"}], " ", 
      RowBox[{"(", 
       RowBox[{
        RowBox[{"a11", " ", "a21", " ", "e11", " ", "e21", " ", 
         SuperscriptBox["R1", "4"], " ", "w11", " ", "w12", " ", 
         SuperscriptBox["w21", "2"]}], "-", 
        RowBox[{"2", " ", "a12", " ", "a21", " ", "e12", " ", "e21", " ", 
         SuperscriptBox["R1", "3"], " ", "R2", " ", "w11", " ", "w12", " ", 
         SuperscriptBox["w21", "2"]}], "-", 
        RowBox[{
        "2", " ", "a11", " ", "a12", " ", "a21", " ", "e12", " ", "e21", " ", 
         "h11", " ", 
         SuperscriptBox["R1", "4"], " ", "R2", " ", "w11", " ", "w12", " ", 
         SuperscriptBox["w21", "2"]}], "+", 
        RowBox[{
        "2", " ", "a11", " ", "a12", " ", "a21", " ", "e11", " ", "e21", " ", 
         "h12", " ", 
         SuperscriptBox["R1", "4"], " ", "R2", " ", "w11", " ", "w12", " ", 
         SuperscriptBox["w21", "2"]}], "-", 
        RowBox[{"a12", " ", "a21", " ", "e12", " ", "e21", " ", 
         SuperscriptBox["R1", "2"], " ", 
         SuperscriptBox["R2", "2"], " ", 
         SuperscriptBox["w12", "2"], " ", 
         SuperscriptBox["w21", "2"]}], "-", 
        RowBox[{"a11", " ", "a21", " ", "e11", " ", "e21", " ", 
         SuperscriptBox["R1", "4"], " ", 
         SuperscriptBox["w11", "2"], " ", "w21", " ", "w22"}], "+", 
        RowBox[{"2", " ", "a11", " ", "a22", " ", "e11", " ", "e22", " ", 
         SuperscriptBox["R1", "3"], " ", "R2", " ", 
         SuperscriptBox["w11", "2"], " ", "w21", " ", "w22"}], "+", 
        RowBox[{
        "2", " ", "a11", " ", "a21", " ", "a22", " ", "e11", " ", "e22", " ", 
         "h21", " ", 
         SuperscriptBox["R1", "4"], " ", "R2", " ", 
         SuperscriptBox["w11", "2"], " ", "w21", " ", "w22"}], "-", 
        RowBox[{
        "2", " ", "a11", " ", "a21", " ", "a22", " ", "e11", " ", "e21", " ", 
         "h22", " ", 
         SuperscriptBox["R1", "4"], " ", "R2", " ", 
         SuperscriptBox["w11", "2"], " ", "w21", " ", "w22"}], "-", 
        RowBox[{"3", " ", "a12", " ", "a21", " ", "e12", " ", "e21", " ", 
         SuperscriptBox["R1", "2"], " ", 
         SuperscriptBox["R2", "2"], " ", "w11", " ", "w12", " ", "w21", " ", 
         "w22"}], "+", 
        RowBox[{"3", " ", "a11", " ", "a22", " ", "e11", " ", "e22", " ", 
         SuperscriptBox["R1", "2"], " ", 
         SuperscriptBox["R2", "2"], " ", "w11", " ", "w12", " ", "w21", " ", 
         "w22"}], "-", 
        RowBox[{
        "2", " ", "a11", " ", "a12", " ", "a21", " ", "e12", " ", "e21", " ", 
         "h11", " ", 
         SuperscriptBox["R1", "3"], " ", 
         SuperscriptBox["R2", "2"], " ", "w11", " ", "w12", " ", "w21", " ", 
         "w22"}], "+", 
        RowBox[{
        "2", " ", "a11", " ", "a12", " ", "a21", " ", "e11", " ", "e21", " ", 
         "h12", " ", 
         SuperscriptBox["R1", "3"], " ", 
         SuperscriptBox["R2", "2"], " ", "w11", " ", "w12", " ", "w21", " ", 
         "w22"}], "+", 
        RowBox[{
        "2", " ", "a11", " ", "a21", " ", "a22", " ", "e11", " ", "e22", " ", 
         "h21", " ", 
         SuperscriptBox["R1", "3"], " ", 
         SuperscriptBox["R2", "2"], " ", "w11", " ", "w12", " ", "w21", " ", 
         "w22"}], "-", 
        RowBox[{
        "2", " ", "a11", " ", "a21", " ", "a22", " ", "e11", " ", "e21", " ", 
         "h22", " ", 
         SuperscriptBox["R1", "3"], " ", 
         SuperscriptBox["R2", "2"], " ", "w11", " ", "w12", " ", "w21", " ", 
         "w22"}], "-", 
        RowBox[{
        "2", " ", "a11", " ", "a12", " ", "a22", " ", "e12", " ", "e22", " ", 
         "h11", " ", 
         SuperscriptBox["R1", "2"], " ", 
         SuperscriptBox["R2", "3"], " ", "w11", " ", "w12", " ", "w21", " ", 
         "w22"}], "+", 
        RowBox[{
        "2", " ", "a11", " ", "a12", " ", "a22", " ", "e11", " ", "e22", " ", 
         "h12", " ", 
         SuperscriptBox["R1", "2"], " ", 
         SuperscriptBox["R2", "3"], " ", "w11", " ", "w12", " ", "w21", " ", 
         "w22"}], "+", 
        RowBox[{
        "2", " ", "a12", " ", "a21", " ", "a22", " ", "e12", " ", "e22", " ", 
         "h21", " ", 
         SuperscriptBox["R1", "2"], " ", 
         SuperscriptBox["R2", "3"], " ", "w11", " ", "w12", " ", "w21", " ", 
         "w22"}], "-", 
        RowBox[{
        "2", " ", "a12", " ", "a21", " ", "a22", " ", "e12", " ", "e21", " ", 
         "h22", " ", 
         SuperscriptBox["R1", "2"], " ", 
         SuperscriptBox["R2", "3"], " ", "w11", " ", "w12", " ", "w21", " ", 
         "w22"}], "-", 
        RowBox[{
        "2", " ", "a12", " ", "a21", " ", "e12", " ", "e21", " ", "R1", " ", 
         SuperscriptBox["R2", "3"], " ", 
         SuperscriptBox["w12", "2"], " ", "w21", " ", "w22"}], "+", 
        RowBox[{"a12", " ", "a22", " ", "e12", " ", "e22", " ", 
         SuperscriptBox["R2", "4"], " ", 
         SuperscriptBox["w12", "2"], " ", "w21", " ", "w22"}], "+", 
        RowBox[{
        "2", " ", "a12", " ", "a21", " ", "a22", " ", "e12", " ", "e22", " ", 
         "h21", " ", "R1", " ", 
         SuperscriptBox["R2", "4"], " ", 
         SuperscriptBox["w12", "2"], " ", "w21", " ", "w22"}], "-", 
        RowBox[{
        "2", " ", "a12", " ", "a21", " ", "a22", " ", "e12", " ", "e21", " ", 
         "h22", " ", "R1", " ", 
         SuperscriptBox["R2", "4"], " ", 
         SuperscriptBox["w12", "2"], " ", "w21", " ", "w22"}], "+", 
        RowBox[{"a11", " ", "a22", " ", "e11", " ", "e22", " ", 
         SuperscriptBox["R1", "2"], " ", 
         SuperscriptBox["R2", "2"], " ", 
         SuperscriptBox["w11", "2"], " ", 
         SuperscriptBox["w22", "2"]}], "+", 
        RowBox[{
        "2", " ", "a11", " ", "a22", " ", "e11", " ", "e22", " ", "R1", " ", 
         SuperscriptBox["R2", "3"], " ", "w11", " ", "w12", " ", 
         SuperscriptBox["w22", "2"]}], "-", 
        RowBox[{"a12", " ", "a22", " ", "e12", " ", "e22", " ", 
         SuperscriptBox["R2", "4"], " ", "w11", " ", "w12", " ", 
         SuperscriptBox["w22", "2"]}], "-", 
        RowBox[{
        "2", " ", "a11", " ", "a12", " ", "a22", " ", "e12", " ", "e22", " ", 
         "h11", " ", "R1", " ", 
         SuperscriptBox["R2", "4"], " ", "w11", " ", "w12", " ", 
         SuperscriptBox["w22", "2"]}], "+", 
        RowBox[{
        "2", " ", "a11", " ", "a12", " ", "a22", " ", "e11", " ", "e22", " ", 
         "h12", " ", "R1", " ", 
         SuperscriptBox["R2", "4"], " ", "w11", " ", "w12", " ", 
         SuperscriptBox["w22", "2"]}]}], ")"}]}], ")"}], "/", 
    RowBox[{"(", 
     RowBox[{
      SuperscriptBox["K1", "2"], " ", 
      SuperscriptBox["K2", "2"], " ", 
      SuperscriptBox[
       RowBox[{"(", 
        RowBox[{
         RowBox[{"R1", " ", "w11"}], "+", 
         RowBox[{"a11", " ", "h11", " ", 
          SuperscriptBox["R1", "2"], " ", "w11"}], "+", 
         RowBox[{"R2", " ", "w12"}], "+", 
         RowBox[{"a12", " ", "h12", " ", 
          SuperscriptBox["R2", "2"], " ", "w12"}]}], ")"}], "2"], " ", 
      SuperscriptBox[
       RowBox[{"(", 
        RowBox[{
         RowBox[{"R1", " ", "w21"}], "+", 
         RowBox[{"a21", " ", "h21", " ", 
          SuperscriptBox["R1", "2"], " ", "w21"}], "+", 
         RowBox[{"R2", " ", "w22"}], "+", 
         RowBox[{"a22", " ", "h22", " ", 
          SuperscriptBox["R2", "2"], " ", "w22"}]}], ")"}], "2"], " ", 
      RowBox[{"(", 
       RowBox[{
        RowBox[{
         RowBox[{"-", "a12"}], " ", "a21", " ", "w12", " ", "w21"}], "+", 
        RowBox[{"a11", " ", "a22", " ", "w11", " ", "w22"}]}], ")"}]}], 
     ")"}]}], ")"}]}]], "Output",
 CellChangeTimes->{{3.680910402667006*^9, 3.680910410532219*^9}, 
   3.6809130366887503`*^9, 3.680961147839018*^9, {3.680961237690597*^9, 
   3.680961249204995*^9}, {3.680963649963398*^9, 3.680963674120762*^9}, 
   3.680963728496386*^9, 3.680963790595296*^9, 3.695988130163666*^9, 
   3.700368306397138*^9, 3.763457456298767*^9, 3.763463538379602*^9}]
}, Closed]],

Cell["\<\
This is the simplest expression I could reduce it to, which isn\
\[CloseCurlyQuote]t all that helpful. Again though, it appears that if a11 \
a22 w11 w22 > a12 a21 w12 w21 maybe be an important term to be positive.\
\>", "Text",
 CellChangeTimes->{{3.680961352358802*^9, 3.680961369269492*^9}, {
  3.680961419679426*^9, 3.6809614388457108`*^9}, {3.680962528351572*^9, 
  3.68096259965825*^9}}],

Cell["\<\
Tried assessing the 4th condition, a1*a2*a3 > a3^2 + a1^2 * a4, but it was \
taking too long to run\
\>", "Text",
 CellChangeTimes->{{3.6809631298578157`*^9, 3.6809631533771276`*^9}, {
  3.6809634066364517`*^9, 3.680963429091724*^9}}],

Cell[BoxData[
 RowBox[{"(*", " ", 
  RowBox[{
   RowBox[{
    RowBox[{
     RowBox[{
      RowBox[{"(", 
       RowBox[{
        RowBox[{"parta1", "*", "parta2", "*", "parta3"}], "-", 
        RowBox[{"(", 
         RowBox[{
          RowBox[{"parta3", "^", "2"}], "+", 
          RowBox[{
           RowBox[{"parta1", "^", "2"}], "*", "parta4"}]}], ")"}]}], ")"}], "/.",
       "m1comp"}], "/.", "m2comp"}], "/.", "Cbothcomp"}], "//", "Factor"}], 
  " ", "*)"}]], "Input",
 CellChangeTimes->{{3.6809626766155157`*^9, 3.680962761249853*^9}, {
  3.680963392984338*^9, 3.6809633933333797`*^9}, {3.680963432819928*^9, 
  3.680963445811481*^9}, {3.6809635036856127`*^9, 3.680963518805245*^9}}]
}, Closed]],

Cell[CellGroupData[{

Cell[TextData[{
 StyleBox["R1, R2, C1, C2 all present [both consumers & both resources - \
symmetry case] ",
  FontSize->16],
 StyleBox["\[Dash] Stable if ",
  FontSize->16,
  FontColor->RGBColor[1, 0, 0]],
 Cell[BoxData[
  StyleBox[
   RowBox[{
    RowBox[{"(", 
     RowBox[{
      RowBox[{"aii", " ", "wii"}], "+", 
      RowBox[{"aij", " ", "wij"}]}], ")"}], "<", 
    FractionBox[
     RowBox[{"(", 
      RowBox[{"e", "+", 
       RowBox[{"h", " ", "m"}]}], ")"}], 
     RowBox[{"h", " ", "K", 
      RowBox[{"(", 
       RowBox[{"e", "-", 
        RowBox[{"h", " ", "m"}]}], ")"}], " "}]]}],
   FontColor->RGBColor[1, 0, 0]]], "Output",
  GeneratedCell->False,
  CellAutoOverwrite->False,
  CellChangeTimes->{3.696068208199942*^9, 3.696072148100778*^9}],
 StyleBox[" as well as aii > aij & wii > wij (or vice versa).",
  FontSize->16,
  FontColor->RGBColor[1, 0, 0]]
}], "Subsubsection",
 CellChangeTimes->{{3.6607629631290627`*^9, 3.660762971552574*^9}, {
  3.660966270503335*^9, 3.660966286843522*^9}, {3.66126347055294*^9, 
  3.661263502304611*^9}, {3.680961555870379*^9, 3.680961622785467*^9}, {
  3.69598735486248*^9, 3.695987376486474*^9}, {3.696057484967832*^9, 
  3.6960575060248213`*^9}, {3.6961384067411327`*^9, 3.696138522588941*^9}}],

Cell["\<\
We\[CloseCurlyQuote]ve already shown that in the symmetry case, C1 = C2 and \
R1 = R2, so we substitute this information as well as the symmetrical \
parameters:\
\>", "Text",
 CellChangeTimes->{{3.696060742421534*^9, 3.696060786438457*^9}}],

Cell[BoxData[
 RowBox[{
  RowBox[{
   RowBox[{
    RowBox[{
     RowBox[{
      RowBox[{
       RowBox[{
        RowBox[{"jacGen", "/.", 
         RowBox[{"C1", "\[Rule]", "C"}]}], "/.", 
        RowBox[{"C2", "\[Rule]", "C"}]}], "/.", 
       RowBox[{"R1", "\[Rule]", "R"}]}], "/.", 
      RowBox[{"R2", "\[Rule]", "R"}]}], "/.", "Rsym"}], "/.", "Csym"}], "//", 
   "Factor"}], " ", ";"}]], "Input",
 CellChangeTimes->{{3.66093277682957*^9, 3.660932780123773*^9}, {
  3.696057522610099*^9, 3.696057532146145*^9}, {3.696057614464682*^9, 
  3.6960576946453047`*^9}, {3.696057731208972*^9, 3.696057735113099*^9}, {
  3.696057773543356*^9, 3.696057834271982*^9}, {3.696059626402976*^9, 
  3.6960596274897137`*^9}, {3.6960601354267187`*^9, 3.6960601431041737`*^9}, {
  3.69606018499403*^9, 3.696060185985036*^9}, {3.696060272810762*^9, 
  3.696060279881599*^9}, {3.696060410992653*^9, 3.69606042223279*^9}}],

Cell["\<\
The characteristic polynomial for this factors into two quadratics:\
\>", "Text",
 CellChangeTimes->{{3.696060721358439*^9, 3.6960607367018223`*^9}}],

Cell[CellGroupData[{

Cell[BoxData[
 RowBox[{
  RowBox[{"CharacteristicPolynomial", "[", 
   RowBox[{"%", ",", "\[Lambda]"}], "]"}], "//", "Factor"}]], "Input",
 CellChangeTimes->{{3.660933597631353*^9, 3.660933600910164*^9}, {
   3.6960596666665983`*^9, 3.696059667184799*^9}, 3.6960597636348658`*^9, 
   3.696059966628193*^9, {3.6960604263213043`*^9, 3.6960604278791*^9}}],

Cell[BoxData[
 RowBox[{
  RowBox[{"(", 
   RowBox[{
    RowBox[{"(", 
     RowBox[{
      RowBox[{"aii", " ", "C", " ", "K", " ", "m", " ", 
       SuperscriptBox["wii", "2"]}], "-", 
      RowBox[{"K", " ", "m", " ", "r", " ", 
       SuperscriptBox["wii", "2"]}], "+", 
      RowBox[{"aii", " ", "e", " ", "K", " ", "r", " ", "R", " ", 
       SuperscriptBox["wii", "2"]}], "+", 
      RowBox[{"2", " ", "m", " ", "r", " ", "R", " ", 
       SuperscriptBox["wii", "2"]}], "-", 
      RowBox[{
      "2", " ", "aii", " ", "h", " ", "K", " ", "m", " ", "r", " ", "R", " ", 
       
       SuperscriptBox["wii", "2"]}], "-", 
      RowBox[{"2", " ", "aii", " ", "e", " ", "r", " ", 
       SuperscriptBox["R", "2"], " ", 
       SuperscriptBox["wii", "2"]}], "+", 
      RowBox[{
       SuperscriptBox["aii", "2"], " ", "e", " ", "h", " ", "K", " ", "r", 
       " ", 
       SuperscriptBox["R", "2"], " ", 
       SuperscriptBox["wii", "2"]}], "+", 
      RowBox[{"4", " ", "aii", " ", "h", " ", "m", " ", "r", " ", 
       SuperscriptBox["R", "2"], " ", 
       SuperscriptBox["wii", "2"]}], "-", 
      RowBox[{
       SuperscriptBox["aii", "2"], " ", 
       SuperscriptBox["h", "2"], " ", "K", " ", "m", " ", "r", " ", 
       SuperscriptBox["R", "2"], " ", 
       SuperscriptBox["wii", "2"]}], "-", 
      RowBox[{"2", " ", 
       SuperscriptBox["aii", "2"], " ", "e", " ", "h", " ", "r", " ", 
       SuperscriptBox["R", "3"], " ", 
       SuperscriptBox["wii", "2"]}], "+", 
      RowBox[{"2", " ", 
       SuperscriptBox["aii", "2"], " ", 
       SuperscriptBox["h", "2"], " ", "m", " ", "r", " ", 
       SuperscriptBox["R", "3"], " ", 
       SuperscriptBox["wii", "2"]}], "+", 
      RowBox[{"aii", " ", "C", " ", "K", " ", "m", " ", "wii", " ", "wij"}], 
      "+", 
      RowBox[{"aij", " ", "C", " ", "K", " ", "m", " ", "wii", " ", "wij"}], 
      "-", 
      RowBox[{"2", " ", "K", " ", "m", " ", "r", " ", "wii", " ", "wij"}], 
      "+", 
      RowBox[{
      "aii", " ", "e", " ", "K", " ", "r", " ", "R", " ", "wii", " ", "wij"}],
       "+", 
      RowBox[{
      "aij", " ", "e", " ", "K", " ", "r", " ", "R", " ", "wii", " ", "wij"}],
       "+", 
      RowBox[{"4", " ", "m", " ", "r", " ", "R", " ", "wii", " ", "wij"}], 
      "-", 
      RowBox[{
      "2", " ", "aii", " ", "h", " ", "K", " ", "m", " ", "r", " ", "R", " ", 
       "wii", " ", "wij"}], "-", 
      RowBox[{
      "2", " ", "aij", " ", "h", " ", "K", " ", "m", " ", "r", " ", "R", " ", 
       "wii", " ", "wij"}], "-", 
      RowBox[{"2", " ", "aii", " ", "e", " ", "r", " ", 
       SuperscriptBox["R", "2"], " ", "wii", " ", "wij"}], "-", 
      RowBox[{"2", " ", "aij", " ", "e", " ", "r", " ", 
       SuperscriptBox["R", "2"], " ", "wii", " ", "wij"}], "+", 
      RowBox[{
      "2", " ", "aii", " ", "aij", " ", "e", " ", "h", " ", "K", " ", "r", 
       " ", 
       SuperscriptBox["R", "2"], " ", "wii", " ", "wij"}], "+", 
      RowBox[{"4", " ", "aii", " ", "h", " ", "m", " ", "r", " ", 
       SuperscriptBox["R", "2"], " ", "wii", " ", "wij"}], "+", 
      RowBox[{"4", " ", "aij", " ", "h", " ", "m", " ", "r", " ", 
       SuperscriptBox["R", "2"], " ", "wii", " ", "wij"}], "-", 
      RowBox[{"2", " ", "aii", " ", "aij", " ", 
       SuperscriptBox["h", "2"], " ", "K", " ", "m", " ", "r", " ", 
       SuperscriptBox["R", "2"], " ", "wii", " ", "wij"}], "-", 
      RowBox[{
      "4", " ", "aii", " ", "aij", " ", "e", " ", "h", " ", "r", " ", 
       SuperscriptBox["R", "3"], " ", "wii", " ", "wij"}], "+", 
      RowBox[{"4", " ", "aii", " ", "aij", " ", 
       SuperscriptBox["h", "2"], " ", "m", " ", "r", " ", 
       SuperscriptBox["R", "3"], " ", "wii", " ", "wij"}], "+", 
      RowBox[{"aij", " ", "C", " ", "K", " ", "m", " ", 
       SuperscriptBox["wij", "2"]}], "-", 
      RowBox[{"K", " ", "m", " ", "r", " ", 
       SuperscriptBox["wij", "2"]}], "+", 
      RowBox[{"aij", " ", "e", " ", "K", " ", "r", " ", "R", " ", 
       SuperscriptBox["wij", "2"]}], "+", 
      RowBox[{"2", " ", "m", " ", "r", " ", "R", " ", 
       SuperscriptBox["wij", "2"]}], "-", 
      RowBox[{
      "2", " ", "aij", " ", "h", " ", "K", " ", "m", " ", "r", " ", "R", " ", 
       
       SuperscriptBox["wij", "2"]}], "-", 
      RowBox[{"2", " ", "aij", " ", "e", " ", "r", " ", 
       SuperscriptBox["R", "2"], " ", 
       SuperscriptBox["wij", "2"]}], "+", 
      RowBox[{
       SuperscriptBox["aij", "2"], " ", "e", " ", "h", " ", "K", " ", "r", 
       " ", 
       SuperscriptBox["R", "2"], " ", 
       SuperscriptBox["wij", "2"]}], "+", 
      RowBox[{"4", " ", "aij", " ", "h", " ", "m", " ", "r", " ", 
       SuperscriptBox["R", "2"], " ", 
       SuperscriptBox["wij", "2"]}], "-", 
      RowBox[{
       SuperscriptBox["aij", "2"], " ", 
       SuperscriptBox["h", "2"], " ", "K", " ", "m", " ", "r", " ", 
       SuperscriptBox["R", "2"], " ", 
       SuperscriptBox["wij", "2"]}], "-", 
      RowBox[{"2", " ", 
       SuperscriptBox["aij", "2"], " ", "e", " ", "h", " ", "r", " ", 
       SuperscriptBox["R", "3"], " ", 
       SuperscriptBox["wij", "2"]}], "+", 
      RowBox[{"2", " ", 
       SuperscriptBox["aij", "2"], " ", 
       SuperscriptBox["h", "2"], " ", "m", " ", "r", " ", 
       SuperscriptBox["R", "3"], " ", 
       SuperscriptBox["wij", "2"]}], "+", 
      RowBox[{"aii", " ", "C", " ", "K", " ", 
       SuperscriptBox["wii", "2"], " ", "\[Lambda]"}], "+", 
      RowBox[{"K", " ", "m", " ", 
       SuperscriptBox["wii", "2"], " ", "\[Lambda]"}], "-", 
      RowBox[{"K", " ", "r", " ", 
       SuperscriptBox["wii", "2"], " ", "\[Lambda]"}], "-", 
      RowBox[{"aii", " ", "e", " ", "K", " ", "R", " ", 
       SuperscriptBox["wii", "2"], " ", "\[Lambda]"}], "+", 
      RowBox[{"2", " ", "aii", " ", "h", " ", "K", " ", "m", " ", "R", " ", 
       SuperscriptBox["wii", "2"], " ", "\[Lambda]"}], "+", 
      RowBox[{"2", " ", "r", " ", "R", " ", 
       SuperscriptBox["wii", "2"], " ", "\[Lambda]"}], "-", 
      RowBox[{"2", " ", "aii", " ", "h", " ", "K", " ", "r", " ", "R", " ", 
       SuperscriptBox["wii", "2"], " ", "\[Lambda]"}], "-", 
      RowBox[{
       SuperscriptBox["aii", "2"], " ", "e", " ", "h", " ", "K", " ", 
       SuperscriptBox["R", "2"], " ", 
       SuperscriptBox["wii", "2"], " ", "\[Lambda]"}], "+", 
      RowBox[{
       SuperscriptBox["aii", "2"], " ", 
       SuperscriptBox["h", "2"], " ", "K", " ", "m", " ", 
       SuperscriptBox["R", "2"], " ", 
       SuperscriptBox["wii", "2"], " ", "\[Lambda]"}], "+", 
      RowBox[{"4", " ", "aii", " ", "h", " ", "r", " ", 
       SuperscriptBox["R", "2"], " ", 
       SuperscriptBox["wii", "2"], " ", "\[Lambda]"}], "-", 
      RowBox[{
       SuperscriptBox["aii", "2"], " ", 
       SuperscriptBox["h", "2"], " ", "K", " ", "r", " ", 
       SuperscriptBox["R", "2"], " ", 
       SuperscriptBox["wii", "2"], " ", "\[Lambda]"}], "+", 
      RowBox[{"2", " ", 
       SuperscriptBox["aii", "2"], " ", 
       SuperscriptBox["h", "2"], " ", "r", " ", 
       SuperscriptBox["R", "3"], " ", 
       SuperscriptBox["wii", "2"], " ", "\[Lambda]"}], "+", 
      RowBox[{
      "aii", " ", "C", " ", "K", " ", "wii", " ", "wij", " ", "\[Lambda]"}], 
      "+", 
      RowBox[{
      "aij", " ", "C", " ", "K", " ", "wii", " ", "wij", " ", "\[Lambda]"}], 
      "+", 
      RowBox[{
      "2", " ", "K", " ", "m", " ", "wii", " ", "wij", " ", "\[Lambda]"}], 
      "-", 
      RowBox[{
      "2", " ", "K", " ", "r", " ", "wii", " ", "wij", " ", "\[Lambda]"}], 
      "-", 
      RowBox[{
      "aii", " ", "e", " ", "K", " ", "R", " ", "wii", " ", "wij", " ", 
       "\[Lambda]"}], "-", 
      RowBox[{
      "aij", " ", "e", " ", "K", " ", "R", " ", "wii", " ", "wij", " ", 
       "\[Lambda]"}], "+", 
      RowBox[{
      "2", " ", "aii", " ", "h", " ", "K", " ", "m", " ", "R", " ", "wii", 
       " ", "wij", " ", "\[Lambda]"}], "+", 
      RowBox[{
      "2", " ", "aij", " ", "h", " ", "K", " ", "m", " ", "R", " ", "wii", 
       " ", "wij", " ", "\[Lambda]"}], "+", 
      RowBox[{
      "4", " ", "r", " ", "R", " ", "wii", " ", "wij", " ", "\[Lambda]"}], 
      "-", 
      RowBox[{
      "2", " ", "aii", " ", "h", " ", "K", " ", "r", " ", "R", " ", "wii", 
       " ", "wij", " ", "\[Lambda]"}], "-", 
      RowBox[{
      "2", " ", "aij", " ", "h", " ", "K", " ", "r", " ", "R", " ", "wii", 
       " ", "wij", " ", "\[Lambda]"}], "-", 
      RowBox[{
      "2", " ", "aii", " ", "aij", " ", "e", " ", "h", " ", "K", " ", 
       SuperscriptBox["R", "2"], " ", "wii", " ", "wij", " ", "\[Lambda]"}], 
      "+", 
      RowBox[{"2", " ", "aii", " ", "aij", " ", 
       SuperscriptBox["h", "2"], " ", "K", " ", "m", " ", 
       SuperscriptBox["R", "2"], " ", "wii", " ", "wij", " ", "\[Lambda]"}], 
      "+", 
      RowBox[{"4", " ", "aii", " ", "h", " ", "r", " ", 
       SuperscriptBox["R", "2"], " ", "wii", " ", "wij", " ", "\[Lambda]"}], 
      "+", 
      RowBox[{"4", " ", "aij", " ", "h", " ", "r", " ", 
       SuperscriptBox["R", "2"], " ", "wii", " ", "wij", " ", "\[Lambda]"}], 
      "-", 
      RowBox[{"2", " ", "aii", " ", "aij", " ", 
       SuperscriptBox["h", "2"], " ", "K", " ", "r", " ", 
       SuperscriptBox["R", "2"], " ", "wii", " ", "wij", " ", "\[Lambda]"}], 
      "+", 
      RowBox[{"4", " ", "aii", " ", "aij", " ", 
       SuperscriptBox["h", "2"], " ", "r", " ", 
       SuperscriptBox["R", "3"], " ", "wii", " ", "wij", " ", "\[Lambda]"}], 
      "+", 
      RowBox[{"aij", " ", "C", " ", "K", " ", 
       SuperscriptBox["wij", "2"], " ", "\[Lambda]"}], "+", 
      RowBox[{"K", " ", "m", " ", 
       SuperscriptBox["wij", "2"], " ", "\[Lambda]"}], "-", 
      RowBox[{"K", " ", "r", " ", 
       SuperscriptBox["wij", "2"], " ", "\[Lambda]"}], "-", 
      RowBox[{"aij", " ", "e", " ", "K", " ", "R", " ", 
       SuperscriptBox["wij", "2"], " ", "\[Lambda]"}], "+", 
      RowBox[{"2", " ", "aij", " ", "h", " ", "K", " ", "m", " ", "R", " ", 
       SuperscriptBox["wij", "2"], " ", "\[Lambda]"}], "+", 
      RowBox[{"2", " ", "r", " ", "R", " ", 
       SuperscriptBox["wij", "2"], " ", "\[Lambda]"}], "-", 
      RowBox[{"2", " ", "aij", " ", "h", " ", "K", " ", "r", " ", "R", " ", 
       SuperscriptBox["wij", "2"], " ", "\[Lambda]"}], "-", 
      RowBox[{
       SuperscriptBox["aij", "2"], " ", "e", " ", "h", " ", "K", " ", 
       SuperscriptBox["R", "2"], " ", 
       SuperscriptBox["wij", "2"], " ", "\[Lambda]"}], "+", 
      RowBox[{
       SuperscriptBox["aij", "2"], " ", 
       SuperscriptBox["h", "2"], " ", "K", " ", "m", " ", 
       SuperscriptBox["R", "2"], " ", 
       SuperscriptBox["wij", "2"], " ", "\[Lambda]"}], "+", 
      RowBox[{"4", " ", "aij", " ", "h", " ", "r", " ", 
       SuperscriptBox["R", "2"], " ", 
       SuperscriptBox["wij", "2"], " ", "\[Lambda]"}], "-", 
      RowBox[{
       SuperscriptBox["aij", "2"], " ", 
       SuperscriptBox["h", "2"], " ", "K", " ", "r", " ", 
       SuperscriptBox["R", "2"], " ", 
       SuperscriptBox["wij", "2"], " ", "\[Lambda]"}], "+", 
      RowBox[{"2", " ", 
       SuperscriptBox["aij", "2"], " ", 
       SuperscriptBox["h", "2"], " ", "r", " ", 
       SuperscriptBox["R", "3"], " ", 
       SuperscriptBox["wij", "2"], " ", "\[Lambda]"}], "+", 
      RowBox[{"K", " ", 
       SuperscriptBox["wii", "2"], " ", 
       SuperscriptBox["\[Lambda]", "2"]}], "+", 
      RowBox[{"2", " ", "aii", " ", "h", " ", "K", " ", "R", " ", 
       SuperscriptBox["wii", "2"], " ", 
       SuperscriptBox["\[Lambda]", "2"]}], "+", 
      RowBox[{
       SuperscriptBox["aii", "2"], " ", 
       SuperscriptBox["h", "2"], " ", "K", " ", 
       SuperscriptBox["R", "2"], " ", 
       SuperscriptBox["wii", "2"], " ", 
       SuperscriptBox["\[Lambda]", "2"]}], "+", 
      RowBox[{"2", " ", "K", " ", "wii", " ", "wij", " ", 
       SuperscriptBox["\[Lambda]", "2"]}], "+", 
      RowBox[{
      "2", " ", "aii", " ", "h", " ", "K", " ", "R", " ", "wii", " ", "wij", 
       " ", 
       SuperscriptBox["\[Lambda]", "2"]}], "+", 
      RowBox[{
      "2", " ", "aij", " ", "h", " ", "K", " ", "R", " ", "wii", " ", "wij", 
       " ", 
       SuperscriptBox["\[Lambda]", "2"]}], "+", 
      RowBox[{"2", " ", "aii", " ", "aij", " ", 
       SuperscriptBox["h", "2"], " ", "K", " ", 
       SuperscriptBox["R", "2"], " ", "wii", " ", "wij", " ", 
       SuperscriptBox["\[Lambda]", "2"]}], "+", 
      RowBox[{"K", " ", 
       SuperscriptBox["wij", "2"], " ", 
       SuperscriptBox["\[Lambda]", "2"]}], "+", 
      RowBox[{"2", " ", "aij", " ", "h", " ", "K", " ", "R", " ", 
       SuperscriptBox["wij", "2"], " ", 
       SuperscriptBox["\[Lambda]", "2"]}], "+", 
      RowBox[{
       SuperscriptBox["aij", "2"], " ", 
       SuperscriptBox["h", "2"], " ", "K", " ", 
       SuperscriptBox["R", "2"], " ", 
       SuperscriptBox["wij", "2"], " ", 
       SuperscriptBox["\[Lambda]", "2"]}]}], ")"}], " ", 
    RowBox[{"(", 
     RowBox[{
      RowBox[{"aii", " ", "C", " ", "K", " ", "m", " ", 
       SuperscriptBox["wii", "2"]}], "-", 
      RowBox[{"K", " ", "m", " ", "r", " ", 
       SuperscriptBox["wii", "2"]}], "+", 
      RowBox[{"aii", " ", "e", " ", "K", " ", "r", " ", "R", " ", 
       SuperscriptBox["wii", "2"]}], "+", 
      RowBox[{"2", " ", "m", " ", "r", " ", "R", " ", 
       SuperscriptBox["wii", "2"]}], "-", 
      RowBox[{
      "2", " ", "aii", " ", "h", " ", "K", " ", "m", " ", "r", " ", "R", " ", 
       
       SuperscriptBox["wii", "2"]}], "-", 
      RowBox[{"2", " ", "aii", " ", "e", " ", "r", " ", 
       SuperscriptBox["R", "2"], " ", 
       SuperscriptBox["wii", "2"]}], "+", 
      RowBox[{
       SuperscriptBox["aii", "2"], " ", "e", " ", "h", " ", "K", " ", "r", 
       " ", 
       SuperscriptBox["R", "2"], " ", 
       SuperscriptBox["wii", "2"]}], "+", 
      RowBox[{"4", " ", "aii", " ", "h", " ", "m", " ", "r", " ", 
       SuperscriptBox["R", "2"], " ", 
       SuperscriptBox["wii", "2"]}], "-", 
      RowBox[{
       SuperscriptBox["aii", "2"], " ", 
       SuperscriptBox["h", "2"], " ", "K", " ", "m", " ", "r", " ", 
       SuperscriptBox["R", "2"], " ", 
       SuperscriptBox["wii", "2"]}], "-", 
      RowBox[{"2", " ", 
       SuperscriptBox["aii", "2"], " ", "e", " ", "h", " ", "r", " ", 
       SuperscriptBox["R", "3"], " ", 
       SuperscriptBox["wii", "2"]}], "+", 
      RowBox[{"2", " ", 
       SuperscriptBox["aii", "2"], " ", 
       SuperscriptBox["h", "2"], " ", "m", " ", "r", " ", 
       SuperscriptBox["R", "3"], " ", 
       SuperscriptBox["wii", "2"]}], "+", 
      RowBox[{
      "3", " ", "aii", " ", "C", " ", "K", " ", "m", " ", "wii", " ", "wij"}],
       "+", 
      RowBox[{
      "3", " ", "aij", " ", "C", " ", "K", " ", "m", " ", "wii", " ", "wij"}],
       "-", 
      RowBox[{"2", " ", "K", " ", "m", " ", "r", " ", "wii", " ", "wij"}], 
      "-", 
      RowBox[{
      "8", " ", "aii", " ", "aij", " ", "C", " ", "e", " ", "K", " ", "R", 
       " ", "wii", " ", "wij"}], "+", 
      RowBox[{
      "8", " ", "aii", " ", "aij", " ", "C", " ", "h", " ", "K", " ", "m", 
       " ", "R", " ", "wii", " ", "wij"}], "+", 
      RowBox[{
      "aii", " ", "e", " ", "K", " ", "r", " ", "R", " ", "wii", " ", "wij"}],
       "+", 
      RowBox[{
      "aij", " ", "e", " ", "K", " ", "r", " ", "R", " ", "wii", " ", "wij"}],
       "+", 
      RowBox[{"4", " ", "m", " ", "r", " ", "R", " ", "wii", " ", "wij"}], 
      "-", 
      RowBox[{
      "2", " ", "aii", " ", "h", " ", "K", " ", "m", " ", "r", " ", "R", " ", 
       "wii", " ", "wij"}], "-", 
      RowBox[{
      "2", " ", "aij", " ", "h", " ", "K", " ", "m", " ", "r", " ", "R", " ", 
       "wii", " ", "wij"}], "-", 
      RowBox[{"2", " ", "aii", " ", "e", " ", "r", " ", 
       SuperscriptBox["R", "2"], " ", "wii", " ", "wij"}], "-", 
      RowBox[{"2", " ", "aij", " ", "e", " ", "r", " ", 
       SuperscriptBox["R", "2"], " ", "wii", " ", "wij"}], "+", 
      RowBox[{
      "2", " ", "aii", " ", "aij", " ", "e", " ", "h", " ", "K", " ", "r", 
       " ", 
       SuperscriptBox["R", "2"], " ", "wii", " ", "wij"}], "+", 
      RowBox[{"4", " ", "aii", " ", "h", " ", "m", " ", "r", " ", 
       SuperscriptBox["R", "2"], " ", "wii", " ", "wij"}], "+", 
      RowBox[{"4", " ", "aij", " ", "h", " ", "m", " ", "r", " ", 
       SuperscriptBox["R", "2"], " ", "wii", " ", "wij"}], "-", 
      RowBox[{"2", " ", "aii", " ", "aij", " ", 
       SuperscriptBox["h", "2"], " ", "K", " ", "m", " ", "r", " ", 
       SuperscriptBox["R", "2"], " ", "wii", " ", "wij"}], "-", 
      RowBox[{
      "4", " ", "aii", " ", "aij", " ", "e", " ", "h", " ", "r", " ", 
       SuperscriptBox["R", "3"], " ", "wii", " ", "wij"}], "+", 
      RowBox[{"4", " ", "aii", " ", "aij", " ", 
       SuperscriptBox["h", "2"], " ", "m", " ", "r", " ", 
       SuperscriptBox["R", "3"], " ", "wii", " ", "wij"}], "+", 
      RowBox[{"aij", " ", "C", " ", "K", " ", "m", " ", 
       SuperscriptBox["wij", "2"]}], "-", 
      RowBox[{"K", " ", "m", " ", "r", " ", 
       SuperscriptBox["wij", "2"]}], "+", 
      RowBox[{"aij", " ", "e", " ", "K", " ", "r", " ", "R", " ", 
       SuperscriptBox["wij", "2"]}], "+", 
      RowBox[{"2", " ", "m", " ", "r", " ", "R", " ", 
       SuperscriptBox["wij", "2"]}], "-", 
      RowBox[{
      "2", " ", "aij", " ", "h", " ", "K", " ", "m", " ", "r", " ", "R", " ", 
       
       SuperscriptBox["wij", "2"]}], "-", 
      RowBox[{"2", " ", "aij", " ", "e", " ", "r", " ", 
       SuperscriptBox["R", "2"], " ", 
       SuperscriptBox["wij", "2"]}], "+", 
      RowBox[{
       SuperscriptBox["aij", "2"], " ", "e", " ", "h", " ", "K", " ", "r", 
       " ", 
       SuperscriptBox["R", "2"], " ", 
       SuperscriptBox["wij", "2"]}], "+", 
      RowBox[{"4", " ", "aij", " ", "h", " ", "m", " ", "r", " ", 
       SuperscriptBox["R", "2"], " ", 
       SuperscriptBox["wij", "2"]}], "-", 
      RowBox[{
       SuperscriptBox["aij", "2"], " ", 
       SuperscriptBox["h", "2"], " ", "K", " ", "m", " ", "r", " ", 
       SuperscriptBox["R", "2"], " ", 
       SuperscriptBox["wij", "2"]}], "-", 
      RowBox[{"2", " ", 
       SuperscriptBox["aij", "2"], " ", "e", " ", "h", " ", "r", " ", 
       SuperscriptBox["R", "3"], " ", 
       SuperscriptBox["wij", "2"]}], "+", 
      RowBox[{"2", " ", 
       SuperscriptBox["aij", "2"], " ", 
       SuperscriptBox["h", "2"], " ", "m", " ", "r", " ", 
       SuperscriptBox["R", "3"], " ", 
       SuperscriptBox["wij", "2"]}], "+", 
      RowBox[{"aii", " ", "C", " ", "K", " ", 
       SuperscriptBox["wii", "2"], " ", "\[Lambda]"}], "+", 
      RowBox[{"K", " ", "m", " ", 
       SuperscriptBox["wii", "2"], " ", "\[Lambda]"}], "-", 
      RowBox[{"K", " ", "r", " ", 
       SuperscriptBox["wii", "2"], " ", "\[Lambda]"}], "-", 
      RowBox[{"aii", " ", "e", " ", "K", " ", "R", " ", 
       SuperscriptBox["wii", "2"], " ", "\[Lambda]"}], "+", 
      RowBox[{"2", " ", "aii", " ", "h", " ", "K", " ", "m", " ", "R", " ", 
       SuperscriptBox["wii", "2"], " ", "\[Lambda]"}], "+", 
      RowBox[{"2", " ", "r", " ", "R", " ", 
       SuperscriptBox["wii", "2"], " ", "\[Lambda]"}], "-", 
      RowBox[{"2", " ", "aii", " ", "h", " ", "K", " ", "r", " ", "R", " ", 
       SuperscriptBox["wii", "2"], " ", "\[Lambda]"}], "-", 
      RowBox[{
       SuperscriptBox["aii", "2"], " ", "e", " ", "h", " ", "K", " ", 
       SuperscriptBox["R", "2"], " ", 
       SuperscriptBox["wii", "2"], " ", "\[Lambda]"}], "+", 
      RowBox[{
       SuperscriptBox["aii", "2"], " ", 
       SuperscriptBox["h", "2"], " ", "K", " ", "m", " ", 
       SuperscriptBox["R", "2"], " ", 
       SuperscriptBox["wii", "2"], " ", "\[Lambda]"}], "+", 
      RowBox[{"4", " ", "aii", " ", "h", " ", "r", " ", 
       SuperscriptBox["R", "2"], " ", 
       SuperscriptBox["wii", "2"], " ", "\[Lambda]"}], "-", 
      RowBox[{
       SuperscriptBox["aii", "2"], " ", 
       SuperscriptBox["h", "2"], " ", "K", " ", "r", " ", 
       SuperscriptBox["R", "2"], " ", 
       SuperscriptBox["wii", "2"], " ", "\[Lambda]"}], "+", 
      RowBox[{"2", " ", 
       SuperscriptBox["aii", "2"], " ", 
       SuperscriptBox["h", "2"], " ", "r", " ", 
       SuperscriptBox["R", "3"], " ", 
       SuperscriptBox["wii", "2"], " ", "\[Lambda]"}], "+", 
      RowBox[{
      "3", " ", "aii", " ", "C", " ", "K", " ", "wii", " ", "wij", " ", 
       "\[Lambda]"}], "+", 
      RowBox[{
      "3", " ", "aij", " ", "C", " ", "K", " ", "wii", " ", "wij", " ", 
       "\[Lambda]"}], "+", 
      RowBox[{
      "2", " ", "K", " ", "m", " ", "wii", " ", "wij", " ", "\[Lambda]"}], 
      "-", 
      RowBox[{
      "2", " ", "K", " ", "r", " ", "wii", " ", "wij", " ", "\[Lambda]"}], 
      "-", 
      RowBox[{
      "aii", " ", "e", " ", "K", " ", "R", " ", "wii", " ", "wij", " ", 
       "\[Lambda]"}], "-", 
      RowBox[{
      "aij", " ", "e", " ", "K", " ", "R", " ", "wii", " ", "wij", " ", 
       "\[Lambda]"}], "+", 
      RowBox[{
      "8", " ", "aii", " ", "aij", " ", "C", " ", "h", " ", "K", " ", "R", 
       " ", "wii", " ", "wij", " ", "\[Lambda]"}], "+", 
      RowBox[{
      "2", " ", "aii", " ", "h", " ", "K", " ", "m", " ", "R", " ", "wii", 
       " ", "wij", " ", "\[Lambda]"}], "+", 
      RowBox[{
      "2", " ", "aij", " ", "h", " ", "K", " ", "m", " ", "R", " ", "wii", 
       " ", "wij", " ", "\[Lambda]"}], "+", 
      RowBox[{
      "4", " ", "r", " ", "R", " ", "wii", " ", "wij", " ", "\[Lambda]"}], 
      "-", 
      RowBox[{
      "2", " ", "aii", " ", "h", " ", "K", " ", "r", " ", "R", " ", "wii", 
       " ", "wij", " ", "\[Lambda]"}], "-", 
      RowBox[{
      "2", " ", "aij", " ", "h", " ", "K", " ", "r", " ", "R", " ", "wii", 
       " ", "wij", " ", "\[Lambda]"}], "-", 
      RowBox[{
      "2", " ", "aii", " ", "aij", " ", "e", " ", "h", " ", "K", " ", 
       SuperscriptBox["R", "2"], " ", "wii", " ", "wij", " ", "\[Lambda]"}], 
      "+", 
      RowBox[{"2", " ", "aii", " ", "aij", " ", 
       SuperscriptBox["h", "2"], " ", "K", " ", "m", " ", 
       SuperscriptBox["R", "2"], " ", "wii", " ", "wij", " ", "\[Lambda]"}], 
      "+", 
      RowBox[{"4", " ", "aii", " ", "h", " ", "r", " ", 
       SuperscriptBox["R", "2"], " ", "wii", " ", "wij", " ", "\[Lambda]"}], 
      "+", 
      RowBox[{"4", " ", "aij", " ", "h", " ", "r", " ", 
       SuperscriptBox["R", "2"], " ", "wii", " ", "wij", " ", "\[Lambda]"}], 
      "-", 
      RowBox[{"2", " ", "aii", " ", "aij", " ", 
       SuperscriptBox["h", "2"], " ", "K", " ", "r", " ", 
       SuperscriptBox["R", "2"], " ", "wii", " ", "wij", " ", "\[Lambda]"}], 
      "+", 
      RowBox[{"4", " ", "aii", " ", "aij", " ", 
       SuperscriptBox["h", "2"], " ", "r", " ", 
       SuperscriptBox["R", "3"], " ", "wii", " ", "wij", " ", "\[Lambda]"}], 
      "+", 
      RowBox[{"aij", " ", "C", " ", "K", " ", 
       SuperscriptBox["wij", "2"], " ", "\[Lambda]"}], "+", 
      RowBox[{"K", " ", "m", " ", 
       SuperscriptBox["wij", "2"], " ", "\[Lambda]"}], "-", 
      RowBox[{"K", " ", "r", " ", 
       SuperscriptBox["wij", "2"], " ", "\[Lambda]"}], "-", 
      RowBox[{"aij", " ", "e", " ", "K", " ", "R", " ", 
       SuperscriptBox["wij", "2"], " ", "\[Lambda]"}], "+", 
      RowBox[{"2", " ", "aij", " ", "h", " ", "K", " ", "m", " ", "R", " ", 
       SuperscriptBox["wij", "2"], " ", "\[Lambda]"}], "+", 
      RowBox[{"2", " ", "r", " ", "R", " ", 
       SuperscriptBox["wij", "2"], " ", "\[Lambda]"}], "-", 
      RowBox[{"2", " ", "aij", " ", "h", " ", "K", " ", "r", " ", "R", " ", 
       SuperscriptBox["wij", "2"], " ", "\[Lambda]"}], "-", 
      RowBox[{
       SuperscriptBox["aij", "2"], " ", "e", " ", "h", " ", "K", " ", 
       SuperscriptBox["R", "2"], " ", 
       SuperscriptBox["wij", "2"], " ", "\[Lambda]"}], "+", 
      RowBox[{
       SuperscriptBox["aij", "2"], " ", 
       SuperscriptBox["h", "2"], " ", "K", " ", "m", " ", 
       SuperscriptBox["R", "2"], " ", 
       SuperscriptBox["wij", "2"], " ", "\[Lambda]"}], "+", 
      RowBox[{"4", " ", "aij", " ", "h", " ", "r", " ", 
       SuperscriptBox["R", "2"], " ", 
       SuperscriptBox["wij", "2"], " ", "\[Lambda]"}], "-", 
      RowBox[{
       SuperscriptBox["aij", "2"], " ", 
       SuperscriptBox["h", "2"], " ", "K", " ", "r", " ", 
       SuperscriptBox["R", "2"], " ", 
       SuperscriptBox["wij", "2"], " ", "\[Lambda]"}], "+", 
      RowBox[{"2", " ", 
       SuperscriptBox["aij", "2"], " ", 
       SuperscriptBox["h", "2"], " ", "r", " ", 
       SuperscriptBox["R", "3"], " ", 
       SuperscriptBox["wij", "2"], " ", "\[Lambda]"}], "+", 
      RowBox[{"K", " ", 
       SuperscriptBox["wii", "2"], " ", 
       SuperscriptBox["\[Lambda]", "2"]}], "+", 
      RowBox[{"2", " ", "aii", " ", "h", " ", "K", " ", "R", " ", 
       SuperscriptBox["wii", "2"], " ", 
       SuperscriptBox["\[Lambda]", "2"]}], "+", 
      RowBox[{
       SuperscriptBox["aii", "2"], " ", 
       SuperscriptBox["h", "2"], " ", "K", " ", 
       SuperscriptBox["R", "2"], " ", 
       SuperscriptBox["wii", "2"], " ", 
       SuperscriptBox["\[Lambda]", "2"]}], "+", 
      RowBox[{"2", " ", "K", " ", "wii", " ", "wij", " ", 
       SuperscriptBox["\[Lambda]", "2"]}], "+", 
      RowBox[{
      "2", " ", "aii", " ", "h", " ", "K", " ", "R", " ", "wii", " ", "wij", 
       " ", 
       SuperscriptBox["\[Lambda]", "2"]}], "+", 
      RowBox[{
      "2", " ", "aij", " ", "h", " ", "K", " ", "R", " ", "wii", " ", "wij", 
       " ", 
       SuperscriptBox["\[Lambda]", "2"]}], "+", 
      RowBox[{"2", " ", "aii", " ", "aij", " ", 
       SuperscriptBox["h", "2"], " ", "K", " ", 
       SuperscriptBox["R", "2"], " ", "wii", " ", "wij", " ", 
       SuperscriptBox["\[Lambda]", "2"]}], "+", 
      RowBox[{"K", " ", 
       SuperscriptBox["wij", "2"], " ", 
       SuperscriptBox["\[Lambda]", "2"]}], "+", 
      RowBox[{"2", " ", "aij", " ", "h", " ", "K", " ", "R", " ", 
       SuperscriptBox["wij", "2"], " ", 
       SuperscriptBox["\[Lambda]", "2"]}], "+", 
      RowBox[{
       SuperscriptBox["aij", "2"], " ", 
       SuperscriptBox["h", "2"], " ", "K", " ", 
       SuperscriptBox["R", "2"], " ", 
       SuperscriptBox["wij", "2"], " ", 
       SuperscriptBox["\[Lambda]", "2"]}]}], ")"}]}], ")"}], "/", 
  RowBox[{"(", 
   RowBox[{
    SuperscriptBox["K", "2"], " ", 
    SuperscriptBox[
     RowBox[{"(", 
      RowBox[{"wii", "+", 
       RowBox[{"aii", " ", "h", " ", "R", " ", "wii"}], "+", "wij", "+", 
       RowBox[{"aij", " ", "h", " ", "R", " ", "wij"}]}], ")"}], "4"]}], 
   ")"}]}]], "Output",
 CellChangeTimes->{{3.69605976569093*^9, 3.696059774037678*^9}, {
   3.696059967734976*^9, 3.696059977288601*^9}, 3.6960601488367443`*^9, 
   3.696060190681891*^9, 3.696060294142519*^9, 3.6960605522231827`*^9, 
   3.696078583240903*^9, 3.696137229198966*^9, 3.700368432096656*^9, 
   3.7634575777075853`*^9, 3.7634636849580917`*^9}]
}, Closed]],

Cell[BoxData[{
 RowBox[{
  RowBox[{"part1", "=", 
   RowBox[{
    RowBox[{"Numerator", "[", "%", "]"}], "[", 
    RowBox[{"[", "1", "]"}], "]"}]}], ";"}], "\[IndentingNewLine]", 
 RowBox[{
  RowBox[{"part2", "=", 
   RowBox[{
    RowBox[{"Numerator", "[", "%%", "]"}], "[", 
    RowBox[{"[", "2", "]"}], "]"}]}], ";"}]}], "Input",
 CellChangeTimes->{{3.6960607962158737`*^9, 3.696060832198661*^9}}],

Cell[BoxData[{
 RowBox[{
  RowBox[{"part1", "=", 
   RowBox[{"part1", "/", 
    RowBox[{"Coefficient", "[", 
     RowBox[{"part1", ",", 
      RowBox[{"\[Lambda]", "^", "2"}]}], "]"}]}]}], 
  ";"}], "\[IndentingNewLine]", 
 RowBox[{
  RowBox[{"part2", "=", 
   RowBox[{"part2", "/", 
    RowBox[{"Coefficient", "[", 
     RowBox[{"part2", ",", 
      RowBox[{"\[Lambda]", "^", "2"}]}], "]"}]}]}], ";"}]}], "Input",
 CellChangeTimes->{{3.6960608463921843`*^9, 3.696060967678556*^9}}],

Cell["\<\
We're going to examine the shapes of these quadratics, which we've normalized \
to be upwardly facing (with a leading \[Lambda]^2 term).  The roots will \
determine stability.

(1) Value of quadratic #1 at \[Lambda] = 0
[Must be positive for stability. Equivalent to a2 > 0 Routh-Hurwitz condition]\
\>", "Text",
 CellChangeTimes->{{3.6609275023977747`*^9, 3.6609275388419657`*^9}, {
  3.66096205806478*^9, 3.66096205959256*^9}, {3.696060997621736*^9, 
  3.696061065701934*^9}, {3.696138365461*^9, 3.696138366932877*^9}}],

Cell[CellGroupData[{

Cell[BoxData[
 RowBox[{
  RowBox[{
   RowBox[{"part1", "/.", 
    RowBox[{"\[Lambda]", "\[Rule]", "0"}]}], "/.", 
   RowBox[{"R", "\[Rule]", "Rsol"}]}], "//", "Simplify"}]], "Input",
 CellChangeTimes->{{3.6609265740025597`*^9, 3.660926621710923*^9}, {
  3.6609626195200768`*^9, 3.660962625860661*^9}, {3.696061132807261*^9, 
  3.696061133989312*^9}, {3.696061251647357*^9, 3.696061270527457*^9}, {
  3.6960613712319508`*^9, 3.696061399405004*^9}}],

Cell[BoxData[
 FractionBox[
  RowBox[{"C", " ", "m", " ", 
   SuperscriptBox[
    RowBox[{"(", 
     RowBox[{"e", "-", 
      RowBox[{"h", " ", "m"}]}], ")"}], "2"], " ", 
   RowBox[{"(", 
    RowBox[{
     RowBox[{"aii", " ", "wii"}], "+", 
     RowBox[{"aij", " ", "wij"}]}], ")"}]}], 
  RowBox[{
   SuperscriptBox["e", "2"], " ", 
   RowBox[{"(", 
    RowBox[{"wii", "+", "wij"}], ")"}]}]]], "Output",
 CellChangeTimes->{
  3.696061090268643*^9, 3.696061134565889*^9, {3.696061255010159*^9, 
   3.696061271226742*^9}, {3.696061377867076*^9, 3.696061400282153*^9}, 
   3.6960788402942944`*^9, {3.696137257712577*^9, 3.696137279428801*^9}, 
   3.700368432217678*^9, 3.7634575781229258`*^9, 3.7634636850603456`*^9}]
}, Closed]],

Cell["\<\
This must be positive for the equilibrium to be stable, which it is, since e \
> h*m, C > 0 and all other parameters are positive for this equilibrium to be \
feasible.\
\>", "Text",
 CellChangeTimes->{{3.696061313548174*^9, 3.696061321236167*^9}, {
  3.6960614318767014`*^9, 3.6960614955557737`*^9}}],

Cell["\<\
(1) Derivative of quadratic #1 at \[Lambda] = 0
[Must be positive for stability. Equivalent to a1 > 0 Routh-Hurwitz condition]\
\>", "Text",
 CellChangeTimes->{{3.696061509924273*^9, 3.696061550933764*^9}}],

Cell[CellGroupData[{

Cell[BoxData[
 RowBox[{
  RowBox[{
   RowBox[{
    RowBox[{
     RowBox[{"D", "[", 
      RowBox[{"part1", ",", "\[Lambda]"}], "]"}], "/.", 
     RowBox[{"\[Lambda]", "\[Rule]", "0"}]}], "/.", 
    RowBox[{"C", "\[Rule]", "Csol"}]}], "/.", 
   RowBox[{"R", "\[Rule]", "Rsol"}]}], "//", "Simplify"}]], "Input",
 CellChangeTimes->{{3.696061601011252*^9, 3.696061657972302*^9}, {
  3.696061785287318*^9, 3.69606178607549*^9}, {3.696061826261241*^9, 
  3.696061827853031*^9}, {3.69606189873374*^9, 3.696062021731285*^9}, {
  3.6960620958131*^9, 3.696062096680279*^9}, {3.696062176380838*^9, 
  3.696062185458959*^9}, {3.69606230474781*^9, 3.696062308322308*^9}}],

Cell[BoxData[
 FractionBox[
  RowBox[{"m", " ", "r", " ", 
   RowBox[{"(", 
    RowBox[{
     RowBox[{"e", " ", 
      RowBox[{"(", 
       RowBox[{"wii", "-", 
        RowBox[{"aii", " ", "h", " ", "K", " ", "wii"}], "+", "wij", "-", 
        RowBox[{"aij", " ", "h", " ", "K", " ", "wij"}]}], ")"}]}], "+", 
     RowBox[{"h", " ", "m", " ", 
      RowBox[{"(", 
       RowBox[{"wii", "+", 
        RowBox[{"aii", " ", "h", " ", "K", " ", "wii"}], "+", "wij", "+", 
        RowBox[{"aij", " ", "h", " ", "K", " ", "wij"}]}], ")"}]}]}], ")"}]}], 
  RowBox[{"e", " ", "K", " ", 
   RowBox[{"(", 
    RowBox[{"e", "-", 
     RowBox[{"h", " ", "m"}]}], ")"}], " ", 
   RowBox[{"(", 
    RowBox[{
     RowBox[{"aii", " ", "wii"}], "+", 
     RowBox[{"aij", " ", "wij"}]}], ")"}]}]]], "Output",
 CellChangeTimes->{{3.6960616257271423`*^9, 3.696061658501443*^9}, {
   3.696061756453978*^9, 3.696061786610587*^9}, 3.6960618283143578`*^9, {
   3.69606190615765*^9, 3.696062022351942*^9}, {3.696062097177835*^9, 
   3.696062124147256*^9}, {3.69606217793176*^9, 3.6960621859479113`*^9}, 
   3.6960622784495583`*^9, 3.696062308789672*^9, 3.696062434889374*^9, {
   3.696062488004599*^9, 3.696062504822751*^9}, 3.696066796452241*^9, 
   3.696068205702495*^9, 3.696072144885117*^9, 3.696078850774701*^9, 
   3.696137286985406*^9, 3.700368432305368*^9, 3.7634575782832937`*^9, 
   3.76346368518437*^9}]
}, Closed]],

Cell[CellGroupData[{

Cell[BoxData[
 RowBox[{
  RowBox[{"Reduce", "[", 
   RowBox[{"Join", "[", 
    RowBox[{
     RowBox[{"{", 
      RowBox[{"%", ">", "0"}], "}"}], ",", "Allsymcond"}], "]"}], "]"}], "//",
   "Factor"}]], "Input",
 CellChangeTimes->{{3.696066862398156*^9, 3.696066865174321*^9}, {
  3.696068170202467*^9, 3.6960682021686497`*^9}, {3.696072139718988*^9, 
  3.6960721421620417`*^9}}],

Cell[BoxData[
 RowBox[{
  RowBox[{"0", "<", "wij", "<", "1"}], "&&", 
  RowBox[{"0", "<", "wii", "<", "1"}], "&&", 
  RowBox[{"m", ">", "0"}], "&&", 
  RowBox[{"e", ">", "0"}], "&&", 
  RowBox[{"0", "<", "h", "<", 
   FractionBox["e", "m"]}], "&&", 
  RowBox[{"aij", ">", "0"}], "&&", 
  RowBox[{"aii", ">", "0"}], "&&", 
  RowBox[{"0", "<", "K", "<", 
   FractionBox[
    RowBox[{
     RowBox[{"(", 
      RowBox[{"e", "+", 
       RowBox[{"h", " ", "m"}]}], ")"}], " ", 
     RowBox[{"(", 
      RowBox[{"wii", "+", "wij"}], ")"}]}], 
    RowBox[{"h", " ", 
     RowBox[{"(", 
      RowBox[{"e", "-", 
       RowBox[{"h", " ", "m"}]}], ")"}], " ", 
     RowBox[{"(", 
      RowBox[{
       RowBox[{"aii", " ", "wii"}], "+", 
       RowBox[{"aij", " ", "wij"}]}], ")"}]}]]}], "&&", 
  RowBox[{"r", ">", "0"}]}]], "Output",
 CellChangeTimes->{3.696068208199942*^9, 3.696072148100778*^9, 
  3.6960788564221992`*^9, 3.69613729282933*^9, 3.700368432359671*^9, 
  3.7634575784564753`*^9, 3.7634636852928534`*^9}]
}, Closed]],

Cell[TextData[{
 "Recognizing that wii + wij = 1, we can rewrite this as the following \
inequality:\n\n",
 Cell[BoxData[
  RowBox[{
   RowBox[{"(", 
    RowBox[{
     RowBox[{"aii", " ", "wii"}], "+", 
     RowBox[{"aij", " ", "wij"}]}], ")"}], "<", 
   FractionBox[
    RowBox[{"(", 
     RowBox[{"e", "+", 
      RowBox[{"h", " ", "m"}]}], ")"}], 
    RowBox[{"h", " ", "K", 
     RowBox[{"(", 
      RowBox[{"e", "-", 
       RowBox[{"h", " ", "m"}]}], ")"}], " "}]]}]], "Output",
  GeneratedCell->False,
  CellAutoOverwrite->False,
  CellChangeTimes->{3.696068208199942*^9, 3.696072148100778*^9}],
 "\nSo as long as the effective attack rate (aii wii+aij wij) is relatively \
low, the system will be stable. "
}], "Text",
 CellChangeTimes->{{3.696072351892343*^9, 3.69607243635625*^9}, {
  3.696072491636196*^9, 3.696072519995822*^9}, {3.6960741899622583`*^9, 
  3.696074200200884*^9}}],

Cell["\<\
(3) Value of quadratic #2 at \[Lambda] = 0
[Must be positive for stability. Equivalent to a2 > 0 Routh-Hurwitz \
condition].\
\>", "Text",
 CellChangeTimes->{{3.696072706522656*^9, 3.696072756148758*^9}}],

Cell[CellGroupData[{

Cell[BoxData[
 RowBox[{
  RowBox[{
   RowBox[{"part2", "/.", 
    RowBox[{"\[Lambda]", "->", "0"}]}], "/.", 
   RowBox[{"R", "\[Rule]", "Rsol"}]}], "//", "Factor"}]], "Input",
 CellChangeTimes->{{3.6960778626795263`*^9, 3.6960779166741123`*^9}, {
  3.696077995136429*^9, 3.696077996846394*^9}, {3.6960781404009027`*^9, 
  3.6960781736942453`*^9}, {3.6960789356788673`*^9, 3.69607895656561*^9}, {
  3.696079490310225*^9, 3.6960794936352654`*^9}, {3.69607953512444*^9, 
  3.6960795366922483`*^9}, {3.696079743389489*^9, 3.696079762355422*^9}, {
  3.696079835077648*^9, 3.696079849914761*^9}, {3.696080046764614*^9, 
  3.696080053570506*^9}, {3.696080151524293*^9, 3.696080162473836*^9}, {
  3.6960804025731583`*^9, 3.69608040575345*^9}, {3.6961374108093576`*^9, 
  3.696137458175642*^9}, {3.69613752744038*^9, 3.696137528543532*^9}, {
  3.696137734059*^9, 3.6961377607507887`*^9}}],

Cell[BoxData[
 FractionBox[
  RowBox[{"C", " ", "m", " ", 
   SuperscriptBox[
    RowBox[{"(", 
     RowBox[{
      RowBox[{"-", "e"}], "+", 
      RowBox[{"h", " ", "m"}]}], ")"}], "2"], " ", 
   RowBox[{"(", 
    RowBox[{
     RowBox[{"aii", " ", "wii"}], "-", 
     RowBox[{"aij", " ", "wij"}]}], ")"}], " ", 
   RowBox[{"(", 
    RowBox[{
     RowBox[{"aii", " ", 
      SuperscriptBox["wii", "2"]}], "+", 
     RowBox[{"3", " ", "aii", " ", "wii", " ", "wij"}], "-", 
     RowBox[{"3", " ", "aij", " ", "wii", " ", "wij"}], "-", 
     RowBox[{"aij", " ", 
      SuperscriptBox["wij", "2"]}]}], ")"}]}], 
  RowBox[{
   SuperscriptBox["e", "2"], " ", 
   SuperscriptBox[
    RowBox[{"(", 
     RowBox[{"wii", "+", "wij"}], ")"}], "2"], " ", 
   RowBox[{"(", 
    RowBox[{
     RowBox[{"aii", " ", "wii"}], "+", 
     RowBox[{"aij", " ", "wij"}]}], ")"}]}]]], "Output",
 CellChangeTimes->{{3.696077864692952*^9, 3.696077873605687*^9}, {
   3.696077908650626*^9, 3.69607791796449*^9}, 3.696077997796311*^9, 
   3.696078041590744*^9, {3.6960781419440937`*^9, 3.696078175173143*^9}, {
   3.6960782689151487`*^9, 3.696078284262135*^9}, 3.696078330513145*^9, {
   3.6960789375218782`*^9, 3.6960789580656757`*^9}, 3.6960790293312807`*^9, 
   3.69607953760706*^9, 3.6960796126039133`*^9, 3.696079656727928*^9, {
   3.696079746792165*^9, 3.696079762898786*^9}, {3.696079838956707*^9, 
   3.696079851268976*^9}, 3.696080054724286*^9, 3.696080163032631*^9, 
   3.6960804132518873`*^9, 3.6961373264730062`*^9, {3.6961374362171993`*^9, 
   3.696137458786079*^9}, 3.696137528928835*^9, {3.696137739212802*^9, 
   3.696137761091032*^9}, 3.6961379827739363`*^9, 3.7003684323995647`*^9, 
   3.763457578603266*^9, 3.763463685361909*^9}]
}, Closed]],

Cell[CellGroupData[{

Cell[BoxData[
 RowBox[{"Reduce", "[", 
  RowBox[{"Join", "[", 
   RowBox[{
    RowBox[{"{", 
     RowBox[{
      RowBox[{"%", ">", "0"}], " ", "&&", 
      RowBox[{"aii", ">", "aij"}], "&&", 
      RowBox[{"wii", ">", "wij"}]}], "}"}], ",", "Allsymcond"}], "]"}], 
  "]"}]], "Input",
 CellChangeTimes->{{3.6961378138452177`*^9, 3.6961378531666393`*^9}}],

Cell[BoxData[
 RowBox[{
  RowBox[{"K", ">", "0"}], "&&", 
  RowBox[{"r", ">", "0"}], "&&", 
  RowBox[{"0", "<", "wij", "<", "1"}], "&&", 
  RowBox[{"wij", "<", "wii", "<", "1"}], "&&", 
  RowBox[{"aij", ">", "0"}], "&&", 
  RowBox[{"aii", ">", "aij"}], "&&", 
  RowBox[{"m", ">", "0"}], "&&", 
  RowBox[{"e", ">", "0"}], "&&", 
  RowBox[{"(", 
   RowBox[{
    RowBox[{"(", 
     RowBox[{
      RowBox[{"0", "<", "h", "<", 
       FractionBox["e", "m"]}], "&&", 
      RowBox[{"C", ">", "0"}]}], ")"}], "||", 
    RowBox[{"(", 
     RowBox[{
      RowBox[{"h", ">", 
       FractionBox["e", "m"]}], "&&", 
      RowBox[{"C", ">", "0"}]}], ")"}]}], ")"}]}]], "Output",
 CellChangeTimes->{3.6961378542960987`*^9, 3.696137985550037*^9, 
  3.700368432478196*^9, 3.763457578781056*^9, 3.763463685449593*^9}]
}, Closed]],

Cell["\<\
For this equilibrium to be stable, aii > aij and wii > wij or vice versa:\
\>", "Text",
 CellChangeTimes->{{3.6961379154061337`*^9, 3.696137951453987*^9}}],

Cell[CellGroupData[{

Cell[BoxData[
 RowBox[{"Reduce", "[", 
  RowBox[{"Join", "[", 
   RowBox[{
    RowBox[{"{", 
     RowBox[{
      RowBox[{"%%", ">", "0"}], " ", "&&", 
      RowBox[{"aii", "<", "aij"}], "&&", 
      RowBox[{"wii", "<", "wij"}]}], "}"}], ",", "Allsymcond"}], "]"}], 
  "]"}]], "Input",
 CellChangeTimes->{{3.6961379608948307`*^9, 3.696137980294497*^9}}],

Cell[BoxData[
 RowBox[{
  RowBox[{"K", ">", "0"}], "&&", 
  RowBox[{"r", ">", "0"}], "&&", 
  RowBox[{"0", "<", "wij", "<", "1"}], "&&", 
  RowBox[{"0", "<", "wii", "<", "wij"}], "&&", 
  RowBox[{"aij", ">", "0"}], "&&", 
  RowBox[{"0", "<", "aii", "<", "aij"}], "&&", 
  RowBox[{"m", ">", "0"}], "&&", 
  RowBox[{"e", ">", "0"}], "&&", 
  RowBox[{"(", 
   RowBox[{
    RowBox[{"(", 
     RowBox[{
      RowBox[{"0", "<", "h", "<", 
       FractionBox["e", "m"]}], "&&", 
      RowBox[{"C", ">", "0"}]}], ")"}], "||", 
    RowBox[{"(", 
     RowBox[{
      RowBox[{"h", ">", 
       FractionBox["e", "m"]}], "&&", 
      RowBox[{"C", ">", "0"}]}], ")"}]}], ")"}]}]], "Output",
 CellChangeTimes->{3.696137988422907*^9, 3.700368432541349*^9, 
  3.763457579051805*^9, 3.76346368554051*^9}]
}, Closed]],

Cell["\<\
Biologically, this means that a consumer must have a higher attack rate on \
its preferred resource in order for this equilibrium to be stable. Remember \
too, that if e.g. aii > aij but wii < wij, then there is another potential \
equilibrium for symmetrical parameters. \
\>", "Text",
 CellChangeTimes->{{3.696138024677771*^9, 3.696138057037692*^9}, {
  3.696138091046443*^9, 3.6961381168073463`*^9}, {3.696138148503069*^9, 
  3.6961383388933992`*^9}}],

Cell["\<\
(4) Derivative of quadratic #2 at \[Lambda] = 0
[Must be positive for stability. Equivalent to a1 > 0 Routh-Hurwitz condition]\
\>", "Text",
 CellChangeTimes->{{3.696074047238888*^9, 3.696074092534751*^9}}],

Cell[CellGroupData[{

Cell[BoxData[
 RowBox[{
  RowBox[{
   RowBox[{"D", "[", 
    RowBox[{"part2", ",", "\[Lambda]"}], "]"}], "/.", 
   RowBox[{"\[Lambda]", "\[Rule]", "0"}]}], "//", "Factor"}]], "Input",
 CellChangeTimes->{{3.6609265740025597`*^9, 3.660926621710923*^9}, 
   3.6609276310266123`*^9, {3.660927742915449*^9, 3.660927746481227*^9}, {
   3.6609282262200537`*^9, 3.6609282364430037`*^9}, {3.660963283341886*^9, 
   3.660963286640313*^9}, {3.6960741223855753`*^9, 3.696074132555463*^9}, {
   3.696074326770916*^9, 3.69607439867138*^9}}],

Cell[BoxData[
 RowBox[{
  RowBox[{"(", 
   RowBox[{
    RowBox[{"aii", " ", "C", " ", "K", " ", 
     SuperscriptBox["wii", "2"]}], "+", 
    RowBox[{"K", " ", "m", " ", 
     SuperscriptBox["wii", "2"]}], "-", 
    RowBox[{"K", " ", "r", " ", 
     SuperscriptBox["wii", "2"]}], "-", 
    RowBox[{"aii", " ", "e", " ", "K", " ", "R", " ", 
     SuperscriptBox["wii", "2"]}], "+", 
    RowBox[{"2", " ", "aii", " ", "h", " ", "K", " ", "m", " ", "R", " ", 
     SuperscriptBox["wii", "2"]}], "+", 
    RowBox[{"2", " ", "r", " ", "R", " ", 
     SuperscriptBox["wii", "2"]}], "-", 
    RowBox[{"2", " ", "aii", " ", "h", " ", "K", " ", "r", " ", "R", " ", 
     SuperscriptBox["wii", "2"]}], "-", 
    RowBox[{
     SuperscriptBox["aii", "2"], " ", "e", " ", "h", " ", "K", " ", 
     SuperscriptBox["R", "2"], " ", 
     SuperscriptBox["wii", "2"]}], "+", 
    RowBox[{
     SuperscriptBox["aii", "2"], " ", 
     SuperscriptBox["h", "2"], " ", "K", " ", "m", " ", 
     SuperscriptBox["R", "2"], " ", 
     SuperscriptBox["wii", "2"]}], "+", 
    RowBox[{"4", " ", "aii", " ", "h", " ", "r", " ", 
     SuperscriptBox["R", "2"], " ", 
     SuperscriptBox["wii", "2"]}], "-", 
    RowBox[{
     SuperscriptBox["aii", "2"], " ", 
     SuperscriptBox["h", "2"], " ", "K", " ", "r", " ", 
     SuperscriptBox["R", "2"], " ", 
     SuperscriptBox["wii", "2"]}], "+", 
    RowBox[{"2", " ", 
     SuperscriptBox["aii", "2"], " ", 
     SuperscriptBox["h", "2"], " ", "r", " ", 
     SuperscriptBox["R", "3"], " ", 
     SuperscriptBox["wii", "2"]}], "+", 
    RowBox[{"3", " ", "aii", " ", "C", " ", "K", " ", "wii", " ", "wij"}], 
    "+", 
    RowBox[{"3", " ", "aij", " ", "C", " ", "K", " ", "wii", " ", "wij"}], 
    "+", 
    RowBox[{"2", " ", "K", " ", "m", " ", "wii", " ", "wij"}], "-", 
    RowBox[{"2", " ", "K", " ", "r", " ", "wii", " ", "wij"}], "-", 
    RowBox[{"aii", " ", "e", " ", "K", " ", "R", " ", "wii", " ", "wij"}], 
    "-", 
    RowBox[{"aij", " ", "e", " ", "K", " ", "R", " ", "wii", " ", "wij"}], 
    "+", 
    RowBox[{
    "8", " ", "aii", " ", "aij", " ", "C", " ", "h", " ", "K", " ", "R", " ", 
     "wii", " ", "wij"}], "+", 
    RowBox[{
    "2", " ", "aii", " ", "h", " ", "K", " ", "m", " ", "R", " ", "wii", " ", 
     "wij"}], "+", 
    RowBox[{
    "2", " ", "aij", " ", "h", " ", "K", " ", "m", " ", "R", " ", "wii", " ", 
     "wij"}], "+", 
    RowBox[{"4", " ", "r", " ", "R", " ", "wii", " ", "wij"}], "-", 
    RowBox[{
    "2", " ", "aii", " ", "h", " ", "K", " ", "r", " ", "R", " ", "wii", " ", 
     "wij"}], "-", 
    RowBox[{
    "2", " ", "aij", " ", "h", " ", "K", " ", "r", " ", "R", " ", "wii", " ", 
     "wij"}], "-", 
    RowBox[{"2", " ", "aii", " ", "aij", " ", "e", " ", "h", " ", "K", " ", 
     SuperscriptBox["R", "2"], " ", "wii", " ", "wij"}], "+", 
    RowBox[{"2", " ", "aii", " ", "aij", " ", 
     SuperscriptBox["h", "2"], " ", "K", " ", "m", " ", 
     SuperscriptBox["R", "2"], " ", "wii", " ", "wij"}], "+", 
    RowBox[{"4", " ", "aii", " ", "h", " ", "r", " ", 
     SuperscriptBox["R", "2"], " ", "wii", " ", "wij"}], "+", 
    RowBox[{"4", " ", "aij", " ", "h", " ", "r", " ", 
     SuperscriptBox["R", "2"], " ", "wii", " ", "wij"}], "-", 
    RowBox[{"2", " ", "aii", " ", "aij", " ", 
     SuperscriptBox["h", "2"], " ", "K", " ", "r", " ", 
     SuperscriptBox["R", "2"], " ", "wii", " ", "wij"}], "+", 
    RowBox[{"4", " ", "aii", " ", "aij", " ", 
     SuperscriptBox["h", "2"], " ", "r", " ", 
     SuperscriptBox["R", "3"], " ", "wii", " ", "wij"}], "+", 
    RowBox[{"aij", " ", "C", " ", "K", " ", 
     SuperscriptBox["wij", "2"]}], "+", 
    RowBox[{"K", " ", "m", " ", 
     SuperscriptBox["wij", "2"]}], "-", 
    RowBox[{"K", " ", "r", " ", 
     SuperscriptBox["wij", "2"]}], "-", 
    RowBox[{"aij", " ", "e", " ", "K", " ", "R", " ", 
     SuperscriptBox["wij", "2"]}], "+", 
    RowBox[{"2", " ", "aij", " ", "h", " ", "K", " ", "m", " ", "R", " ", 
     SuperscriptBox["wij", "2"]}], "+", 
    RowBox[{"2", " ", "r", " ", "R", " ", 
     SuperscriptBox["wij", "2"]}], "-", 
    RowBox[{"2", " ", "aij", " ", "h", " ", "K", " ", "r", " ", "R", " ", 
     SuperscriptBox["wij", "2"]}], "-", 
    RowBox[{
     SuperscriptBox["aij", "2"], " ", "e", " ", "h", " ", "K", " ", 
     SuperscriptBox["R", "2"], " ", 
     SuperscriptBox["wij", "2"]}], "+", 
    RowBox[{
     SuperscriptBox["aij", "2"], " ", 
     SuperscriptBox["h", "2"], " ", "K", " ", "m", " ", 
     SuperscriptBox["R", "2"], " ", 
     SuperscriptBox["wij", "2"]}], "+", 
    RowBox[{"4", " ", "aij", " ", "h", " ", "r", " ", 
     SuperscriptBox["R", "2"], " ", 
     SuperscriptBox["wij", "2"]}], "-", 
    RowBox[{
     SuperscriptBox["aij", "2"], " ", 
     SuperscriptBox["h", "2"], " ", "K", " ", "r", " ", 
     SuperscriptBox["R", "2"], " ", 
     SuperscriptBox["wij", "2"]}], "+", 
    RowBox[{"2", " ", 
     SuperscriptBox["aij", "2"], " ", 
     SuperscriptBox["h", "2"], " ", "r", " ", 
     SuperscriptBox["R", "3"], " ", 
     SuperscriptBox["wij", "2"]}]}], ")"}], "/", 
  RowBox[{"(", 
   RowBox[{"K", " ", 
    SuperscriptBox[
     RowBox[{"(", 
      RowBox[{"wii", "+", 
       RowBox[{"aii", " ", "h", " ", "R", " ", "wii"}], "+", "wij", "+", 
       RowBox[{"aij", " ", "h", " ", "R", " ", "wij"}]}], ")"}], "2"]}], 
   ")"}]}]], "Output",
 CellChangeTimes->{{3.696074117196706*^9, 3.696074133417182*^9}, {
   3.696074329189228*^9, 3.696074399448523*^9}, 3.696078879908469*^9, 
   3.696137331868869*^9, 3.700368432591631*^9, 3.763457579146603*^9, 
   3.7634636856065474`*^9}]
}, Closed]],

Cell[TextData[{
 "Since the two quadratics are so similar to one another, let\
\[CloseCurlyQuote]s simplify the above by subtracting off \
D[part1,\[Lambda]]/.\[Lambda]\[Rule]0, which we already showed above is \
positive as long as ",
 Cell[BoxData[
  RowBox[{
   RowBox[{"(", 
    RowBox[{
     RowBox[{"aii", " ", "wii"}], " ", "+", " ", 
     RowBox[{"aij", " ", "wij"}]}], ")"}], "<", 
   FractionBox[
    RowBox[{"e", "+", 
     RowBox[{"h", " ", "m"}]}], 
    RowBox[{"h", " ", "K", " ", 
     RowBox[{"(", 
      RowBox[{"e", "-", 
       RowBox[{"h", " ", "m"}]}], ")"}]}]]}]],
  CellChangeTimes->{3.660962983604001*^9}],
 " (if that derivative is negative, we already know the equilibrium is \
unstable):"
}], "Text",
 CellChangeTimes->{{3.696074161635469*^9, 3.6960741751440163`*^9}}],

Cell[CellGroupData[{

Cell[BoxData[
 RowBox[{
  RowBox[{
   RowBox[{"(", 
    RowBox[{
     RowBox[{"D", "[", 
      RowBox[{"part2", ",", "\[Lambda]"}], "]"}], "-", 
     RowBox[{"D", "[", 
      RowBox[{"part1", ",", "\[Lambda]"}], "]"}]}], ")"}], "/.", 
   RowBox[{"\[Lambda]", "\[Rule]", "0"}]}], "//", "Simplify"}]], "Input",
 CellChangeTimes->{
  3.6609635422066183`*^9, {3.664715244799963*^9, 3.664715254928205*^9}, {
   3.664715409513221*^9, 3.6647154304260473`*^9}, {3.664715901484521*^9, 
   3.6647159273735723`*^9}, {3.664716002139023*^9, 3.664716002737379*^9}, {
   3.664716148530216*^9, 3.664716165920643*^9}, {3.696074239009322*^9, 
   3.696074239711673*^9}, {3.696074480008363*^9, 3.696074492487159*^9}}],

Cell[BoxData[
 FractionBox[
  RowBox[{"2", " ", "C", " ", 
   RowBox[{"(", 
    RowBox[{"aii", "+", "aij", "+", 
     RowBox[{"4", " ", "aii", " ", "aij", " ", "h", " ", "R"}]}], ")"}], " ", 
   "wii", " ", "wij"}], 
  SuperscriptBox[
   RowBox[{"(", 
    RowBox[{"wii", "+", 
     RowBox[{"aii", " ", "h", " ", "R", " ", "wii"}], "+", "wij", "+", 
     RowBox[{"aij", " ", "h", " ", "R", " ", "wij"}]}], ")"}], 
   "2"]]], "Output",
 CellChangeTimes->{3.696074241428385*^9, 3.696074494211508*^9, 
  3.6960788937787647`*^9, 3.696137336697454*^9, 3.700368432642911*^9, 
  3.763457579282226*^9, 3.763463685663391*^9}]
}, Closed]],

Cell["\<\
Which is always positive. So, we have demonstrated that the derivative is \
positive for the second quadratic whenever it is positive for the first \
quadratic.\
\>", "Text",
 CellChangeTimes->{{3.696074275558564*^9, 3.696074306078212*^9}}]
}, Closed]]
}, Closed]]
}, Closed]],

Cell[CellGroupData[{

Cell[TextData[StyleBox["Evolutionary Invasion Analysis (following methods in \
Otto & Day 2007)",
 FontSize->24]], "Chapter",
 CellChangeTimes->{{3.678728650159747*^9, 3.678728692525284*^9}, {
  3.678728740702243*^9, 3.6787287413396063`*^9}}],

Cell[CellGroupData[{

Cell[TextData[StyleBox["1. Identify decision variable: ",
 FontSize->18]], "Section",
 CellChangeTimes->{{3.678728853220189*^9, 3.678728893120542*^9}, {
  3.678728924399754*^9, 3.678728955675063*^9}}],

Cell[TextData[StyleBox["Attack rate (aij) with the stipulation that there is \
a trade-off between aii and aij.", "Text",
 FontSize->16]], "Text",
 CellChangeTimes->{{3.678728961187604*^9, 3.678728963478654*^9}, {
  3.695988341195444*^9, 3.695988347653234*^9}}]
}, Closed]],

Cell[CellGroupData[{

Cell[TextData[StyleBox["2. Invasion Fitness",
 FontSize->18]], "Section",
 CellChangeTimes->{{3.6787289787597733`*^9, 3.67872898627822*^9}}],

Cell[TextData[StyleBox["a) Model for the resident population dynamics in the \
absence of the mutant allele is given above.",
 FontSize->16]], "Subsection",
 CellChangeTimes->{{3.6787290010299788`*^9, 3.678729019781372*^9}}],

Cell[TextData[StyleBox["b) Equilibrium for the resident model in the absence \
of the mutant allele is given above.",
 FontSize->16]], "Subsection",
 CellChangeTimes->{{3.678729039165225*^9, 3.6787290531887407`*^9}}],

Cell[CellGroupData[{

Cell[TextData[StyleBox["c) Augment the resident model to allow for two \
alleles of attack rate.",
 FontSize->16]], "Subsection",
 CellChangeTimes->{{3.678729074420067*^9, 3.6787290873959017`*^9}, 
   3.67872919493725*^9, {3.695988301323825*^9, 3.695988306147064*^9}}],

Cell["\<\
Functional response and population dynamics for consumer with mutant attack \
rate allele. Note that I arbitrarily chose consumer 1.\
\>", "Text",
 CellChangeTimes->{{3.678729423429625*^9, 3.678729490569742*^9}, {
  3.678729613237287*^9, 3.67872967025895*^9}}],

Cell[BoxData[{
 RowBox[{
  RowBox[{"mC1R1fxn", ":=", 
   FractionBox[
    RowBox[{"W11", " ", "a11m", " ", "R1"}], 
    RowBox[{"(", 
     RowBox[{"1", "+", 
      RowBox[{"W11", " ", "a11m", " ", "h11", " ", "R1"}], "+", 
      RowBox[{"W12", " ", "a12m", " ", "h12", " ", "R2"}]}], ")"}]]}], 
  ";"}], "\[IndentingNewLine]", 
 RowBox[{
  RowBox[{"mC1R2fxn", ":=", 
   FractionBox[
    RowBox[{"W12", " ", "a12m", " ", "R2"}], 
    RowBox[{"(", 
     RowBox[{"1", "+", 
      RowBox[{"W11", " ", "a11m", " ", "h11", " ", "R1"}], "+", 
      RowBox[{"W12", " ", "a12m", " ", "h12", " ", "R2"}]}], ")"}]]}], 
  ";"}], "\[IndentingNewLine]", 
 RowBox[{
  RowBox[{"mC1f", ":=", 
   RowBox[{"C1m", 
    RowBox[{"(", 
     RowBox[{
      RowBox[{"e11", 
       RowBox[{"(", "mC1R1fxn", ")"}]}], "+", 
      RowBox[{"e12", 
       RowBox[{"(", "mC1R2fxn", ")"}]}], "-", "m1"}], ")"}]}]}], 
  ";"}]}], "Input",
 CellChangeTimes->{{3.678729502404319*^9, 3.678729502732523*^9}, 
   3.678729931369145*^9}],

Cell["\<\
Resource population dynamics that include consumer 1 with a mutant attack \
rate allele.\
\>", "Text",
 CellChangeTimes->{{3.6787299576103153`*^9, 3.678729993783449*^9}, {
  3.678730046664497*^9, 3.6787300884315643`*^9}}],

Cell[BoxData[{
 RowBox[{
  RowBox[{"invR1f", ":=", 
   RowBox[{
    RowBox[{"r1", " ", "R1", 
     RowBox[{"(", 
      RowBox[{"1", "-", 
       FractionBox["R1", "K1"]}], ")"}]}], "-", 
    RowBox[{"C1", 
     RowBox[{"(", "C1R1fxn", ")"}]}], "-", 
    RowBox[{"C2", 
     RowBox[{"(", "C2R1fxn", ")"}]}], "-", 
    RowBox[{"C1m", 
     RowBox[{"(", "mC1R1fxn", ")"}]}]}]}], ";"}], "\[IndentingNewLine]", 
 RowBox[{
  RowBox[{"invR2f", ":=", 
   RowBox[{
    RowBox[{"r2", " ", "R2", 
     RowBox[{"(", 
      RowBox[{"1", "-", 
       FractionBox["R2", "K2"]}], ")"}]}], "-", 
    RowBox[{"C1", 
     RowBox[{"(", "C1R2fxn", ")"}]}], "-", 
    RowBox[{"C2", 
     RowBox[{"(", "C2R2fxn", ")"}]}], "-", 
    RowBox[{"C1m", 
     RowBox[{"(", "mC1R2fxn", ")"}]}]}]}], ";"}]}], "Input"],

Cell["\<\
Check that the equilibria when the mutant is absent is the same as the full, \
general ecological model\
\>", "Text",
 CellChangeTimes->{{3.6787301449910307`*^9, 3.6787301568300667`*^9}, {
  3.695988527138957*^9, 3.695988547402274*^9}}],

Cell[CellGroupData[{

Cell[BoxData[
 RowBox[{
  RowBox[{
   RowBox[{
    RowBox[{
     RowBox[{
      RowBox[{"{", 
       RowBox[{
       "C1f", ",", "C2f", ",", "invR1f", ",", "invR2f", ",", " ", "mC1f"}], 
       "}"}], "/.", 
      RowBox[{"C1m", "\[Rule]", "0"}]}], "/.", "m1comp"}], "/.", "m2comp"}], "/.",
    "Cbothcomp"}], "//", "Factor"}]], "Input",
 CellChangeTimes->{{3.678730198901388*^9, 3.67873020200522*^9}, {
  3.6959884403001633`*^9, 3.695988444339055*^9}, {3.695988496029275*^9, 
  3.695988515162816*^9}}],

Cell[BoxData[
 RowBox[{"{", 
  RowBox[{"0", ",", "0", ",", "0", ",", "0", ",", "0"}], "}"}]], "Output",
 CellChangeTimes->{
  3.69598844590077*^9, {3.695988505793762*^9, 3.695988515846574*^9}, 
   3.700368432758819*^9, 3.7017731233328753`*^9, 3.7634575796770477`*^9, 
   3.763463685798122*^9}]
}, Closed]]
}, Closed]],

Cell[CellGroupData[{

Cell[TextData[StyleBox["d) Local stability analysis on augmented model",
 FontSize->16]], "Subsection",
 CellChangeTimes->{{3.678730113808394*^9, 3.67873012099083*^9}}],

Cell[CellGroupData[{

Cell[TextData[StyleBox["General stability matrix",
 FontSize->16]], "Subsubsection",
 CellChangeTimes->{{3.678730124239229*^9, 3.678730127718555*^9}}],

Cell[BoxData[
 RowBox[{
  RowBox[{"invjacGen", "=", "\[IndentingNewLine]", 
   RowBox[{"{", 
    RowBox[{
     RowBox[{"{", 
      RowBox[{
       RowBox[{"Simplify", "[", 
        RowBox[{"D", "[", 
         RowBox[{"invR1f", ",", "R1"}], "]"}], "]"}], ",", 
       RowBox[{"Simplify", "[", 
        RowBox[{"D", "[", 
         RowBox[{"invR1f", ",", "R2"}], "]"}], "]"}], ",", " ", 
       RowBox[{"Simplify", "[", 
        RowBox[{"D", "[", 
         RowBox[{"invR1f", ",", "C1"}], "]"}], "]"}], ",", 
       RowBox[{"Simplify", "[", 
        RowBox[{"D", "[", 
         RowBox[{"invR1f", ",", "C2"}], "]"}], "]"}], ",", 
       RowBox[{"Simplify", "[", 
        RowBox[{"D", "[", 
         RowBox[{"invR1f", ",", "C1m"}], "]"}], "]"}]}], "}"}], ",", 
     "\[IndentingNewLine]", 
     RowBox[{"{", 
      RowBox[{
       RowBox[{"Simplify", "[", 
        RowBox[{"D", "[", 
         RowBox[{"invR2f", ",", "R1"}], "]"}], "]"}], ",", 
       RowBox[{"Simplify", "[", 
        RowBox[{"D", "[", 
         RowBox[{"invR2f", ",", "R2"}], "]"}], "]"}], ",", " ", 
       RowBox[{"Simplify", "[", 
        RowBox[{"D", "[", 
         RowBox[{"invR2f", ",", "C1"}], "]"}], "]"}], ",", 
       RowBox[{"Simplify", "[", 
        RowBox[{"D", "[", 
         RowBox[{"invR2f", ",", "C2"}], "]"}], "]"}], ",", 
       RowBox[{"Simplify", "[", 
        RowBox[{"D", "[", 
         RowBox[{"invR2f", ",", "C1m"}], "]"}], "]"}]}], "}"}], ",", 
     "\[IndentingNewLine]", 
     RowBox[{"{", 
      RowBox[{
       RowBox[{"Simplify", "[", 
        RowBox[{"D", "[", 
         RowBox[{"C1f", ",", "R1"}], "]"}], "]"}], ",", 
       RowBox[{"Simplify", "[", 
        RowBox[{"D", "[", 
         RowBox[{"C1f", ",", "R2"}], "]"}], "]"}], ",", " ", 
       RowBox[{"Simplify", "[", 
        RowBox[{"D", "[", 
         RowBox[{"C1f", ",", "C1"}], "]"}], "]"}], ",", 
       RowBox[{"Simplify", "[", 
        RowBox[{"D", "[", 
         RowBox[{"C1f", ",", "C2"}], "]"}], "]"}], ",", 
       RowBox[{"Simplify", "[", 
        RowBox[{"D", "[", 
         RowBox[{"C1f", ",", "C1m"}], "]"}], "]"}]}], "}"}], ",", 
     "\[IndentingNewLine]", 
     RowBox[{"{", 
      RowBox[{
       RowBox[{"Simplify", "[", 
        RowBox[{"D", "[", 
         RowBox[{"C2f", ",", "R1"}], "]"}], "]"}], ",", 
       RowBox[{"Simplify", "[", 
        RowBox[{"D", "[", 
         RowBox[{"C2f", ",", "R2"}], "]"}], "]"}], ",", " ", 
       RowBox[{"Simplify", "[", 
        RowBox[{"D", "[", 
         RowBox[{"C2f", ",", "C1"}], "]"}], "]"}], ",", 
       RowBox[{"Simplify", "[", 
        RowBox[{"D", "[", 
         RowBox[{"C2f", ",", "C2"}], "]"}], "]"}], ",", 
       RowBox[{"Simplify", "[", 
        RowBox[{"D", "[", 
         RowBox[{"C2f", ",", "C1m"}], "]"}], "]"}]}], "}"}], ",", 
     "\[IndentingNewLine]", 
     RowBox[{"{", 
      RowBox[{
       RowBox[{"Simplify", "[", 
        RowBox[{"D", "[", 
         RowBox[{"mC1f", ",", "R1"}], "]"}], "]"}], ",", 
       RowBox[{"Simplify", "[", 
        RowBox[{"D", "[", 
         RowBox[{"mC1f", ",", "R2"}], "]"}], "]"}], ",", " ", 
       RowBox[{"Simplify", "[", 
        RowBox[{"D", "[", 
         RowBox[{"mC1f", ",", "C1"}], "]"}], "]"}], ",", 
       RowBox[{"Simplify", "[", 
        RowBox[{"D", "[", 
         RowBox[{"mC1f", ",", "C12"}], "]"}], "]"}], ",", 
       RowBox[{"Simplify", "[", 
        RowBox[{"D", "[", 
         RowBox[{"mC1f", ",", "C1m"}], "]"}], "]"}]}], "}"}]}], "}"}]}], 
  ";"}]], "Input"]
}, Closed]],

Cell[CellGroupData[{

Cell[TextData[StyleBox["Examine local stability of equilibrium: C1m = 0, C2 = \
0, R1, R2, C1 present.",
 FontSize->16]], "Subsubsection",
 CellChangeTimes->{{3.678730390098098*^9, 3.678730407855671*^9}, {
  3.6809671630802193`*^9, 3.6809671700698233`*^9}}],

Cell["\<\
To identify whether the mutant allele can invade the system, we set its \
abundance equal to zero and determine the conditions for which it has \
positive population growth rate (i.e. positive eigenvalue).\
\>", "Text",
 CellChangeTimes->{{3.678817693053514*^9, 3.6788177994697313`*^9}}],

Cell[BoxData[
 RowBox[{
  RowBox[{"invjacR1R2C1", "=", 
   RowBox[{
    RowBox[{
     RowBox[{"invjacGen", "/.", 
      RowBox[{"C1m", "\[Rule]", "0"}]}], "/.", 
     RowBox[{"C2", "\[Rule]", "0"}]}], "//", "Factor"}]}], " ", 
  ";"}]], "Input",
 CellChangeTimes->{
  3.678731316951152*^9, {3.680967174646082*^9, 3.68096717968592*^9}}],

Cell["\<\
This is a block-triangular matrix where the eigenvalues are those of the 4x4 \
submatrix, which describes the internal stability of the (R1, R2, C1) \
equilibrium before C1m is introduced. I\[CloseCurlyQuote]m going to assume \
this equilibrium is stable.\
\>", "Text",
 CellChangeTimes->{
  3.678730522169561*^9, {3.680967319376482*^9, 3.680967339767095*^9}}],

Cell[CellGroupData[{

Cell[BoxData[
 RowBox[{"MatrixForm", "[", "%", "]"}]], "Input"],

Cell[BoxData[
 TagBox[
  RowBox[{"(", "\[NoBreak]", GridBox[{
     {
      FractionBox[
       RowBox[{
        RowBox[{
         RowBox[{"-", "a11"}], " ", "C1", " ", "K1", " ", 
         SuperscriptBox["R1", "2"], " ", 
         SuperscriptBox["w11", "2"]}], "+", 
        RowBox[{"K1", " ", "r1", " ", 
         SuperscriptBox["R1", "2"], " ", 
         SuperscriptBox["w11", "2"]}], "-", 
        RowBox[{"2", " ", "r1", " ", 
         SuperscriptBox["R1", "3"], " ", 
         SuperscriptBox["w11", "2"]}], "+", 
        RowBox[{"2", " ", "a11", " ", "h11", " ", "K1", " ", "r1", " ", 
         SuperscriptBox["R1", "3"], " ", 
         SuperscriptBox["w11", "2"]}], "-", 
        RowBox[{"4", " ", "a11", " ", "h11", " ", "r1", " ", 
         SuperscriptBox["R1", "4"], " ", 
         SuperscriptBox["w11", "2"]}], "+", 
        RowBox[{
         SuperscriptBox["a11", "2"], " ", 
         SuperscriptBox["h11", "2"], " ", "K1", " ", "r1", " ", 
         SuperscriptBox["R1", "4"], " ", 
         SuperscriptBox["w11", "2"]}], "-", 
        RowBox[{"2", " ", 
         SuperscriptBox["a11", "2"], " ", 
         SuperscriptBox["h11", "2"], " ", "r1", " ", 
         SuperscriptBox["R1", "5"], " ", 
         SuperscriptBox["w11", "2"]}], "-", 
        RowBox[{
        "2", " ", "a11", " ", "C1", " ", "K1", " ", "R1", " ", "R2", " ", 
         "w11", " ", "w12"}], "+", 
        RowBox[{
        "2", " ", "K1", " ", "r1", " ", "R1", " ", "R2", " ", "w11", " ", 
         "w12"}], "-", 
        RowBox[{"4", " ", "r1", " ", 
         SuperscriptBox["R1", "2"], " ", "R2", " ", "w11", " ", "w12"}], "+", 
        
        RowBox[{"2", " ", "a11", " ", "h11", " ", "K1", " ", "r1", " ", 
         SuperscriptBox["R1", "2"], " ", "R2", " ", "w11", " ", "w12"}], "-", 
        
        RowBox[{"4", " ", "a11", " ", "h11", " ", "r1", " ", 
         SuperscriptBox["R1", "3"], " ", "R2", " ", "w11", " ", "w12"}], "-", 
        
        RowBox[{
        "2", " ", "a11", " ", "a12", " ", "C1", " ", "h12", " ", "K1", " ", 
         "R1", " ", 
         SuperscriptBox["R2", "2"], " ", "w11", " ", "w12"}], "+", 
        RowBox[{
        "2", " ", "a12", " ", "h12", " ", "K1", " ", "r1", " ", "R1", " ", 
         SuperscriptBox["R2", "2"], " ", "w11", " ", "w12"}], "-", 
        RowBox[{"4", " ", "a12", " ", "h12", " ", "r1", " ", 
         SuperscriptBox["R1", "2"], " ", 
         SuperscriptBox["R2", "2"], " ", "w11", " ", "w12"}], "+", 
        RowBox[{
        "2", " ", "a11", " ", "a12", " ", "h11", " ", "h12", " ", "K1", " ", 
         "r1", " ", 
         SuperscriptBox["R1", "2"], " ", 
         SuperscriptBox["R2", "2"], " ", "w11", " ", "w12"}], "-", 
        RowBox[{
        "4", " ", "a11", " ", "a12", " ", "h11", " ", "h12", " ", "r1", " ", 
         SuperscriptBox["R1", "3"], " ", 
         SuperscriptBox["R2", "2"], " ", "w11", " ", "w12"}], "+", 
        RowBox[{"K1", " ", "r1", " ", 
         SuperscriptBox["R2", "2"], " ", 
         SuperscriptBox["w12", "2"]}], "-", 
        RowBox[{"2", " ", "r1", " ", "R1", " ", 
         SuperscriptBox["R2", "2"], " ", 
         SuperscriptBox["w12", "2"]}], "+", 
        RowBox[{"2", " ", "a12", " ", "h12", " ", "K1", " ", "r1", " ", 
         SuperscriptBox["R2", "3"], " ", 
         SuperscriptBox["w12", "2"]}], "-", 
        RowBox[{"4", " ", "a12", " ", "h12", " ", "r1", " ", "R1", " ", 
         SuperscriptBox["R2", "3"], " ", 
         SuperscriptBox["w12", "2"]}], "+", 
        RowBox[{
         SuperscriptBox["a12", "2"], " ", 
         SuperscriptBox["h12", "2"], " ", "K1", " ", "r1", " ", 
         SuperscriptBox["R2", "4"], " ", 
         SuperscriptBox["w12", "2"]}], "-", 
        RowBox[{"2", " ", 
         SuperscriptBox["a12", "2"], " ", 
         SuperscriptBox["h12", "2"], " ", "r1", " ", "R1", " ", 
         SuperscriptBox["R2", "4"], " ", 
         SuperscriptBox["w12", "2"]}]}], 
       RowBox[{"K1", " ", 
        SuperscriptBox[
         RowBox[{"(", 
          RowBox[{
           RowBox[{"R1", " ", "w11"}], "+", 
           RowBox[{"a11", " ", "h11", " ", 
            SuperscriptBox["R1", "2"], " ", "w11"}], "+", 
           RowBox[{"R2", " ", "w12"}], "+", 
           RowBox[{"a12", " ", "h12", " ", 
            SuperscriptBox["R2", "2"], " ", "w12"}]}], ")"}], "2"]}]], 
      FractionBox[
       RowBox[{"a11", " ", "C1", " ", 
        SuperscriptBox["R1", "2"], " ", 
        RowBox[{"(", 
         RowBox[{"1", "+", 
          RowBox[{"2", " ", "a12", " ", "h12", " ", "R2"}]}], ")"}], " ", 
        "w11", " ", "w12"}], 
       SuperscriptBox[
        RowBox[{"(", 
         RowBox[{
          RowBox[{"R1", " ", "w11"}], "+", 
          RowBox[{"a11", " ", "h11", " ", 
           SuperscriptBox["R1", "2"], " ", "w11"}], "+", 
          RowBox[{"R2", " ", "w12"}], "+", 
          RowBox[{"a12", " ", "h12", " ", 
           SuperscriptBox["R2", "2"], " ", "w12"}]}], ")"}], "2"]], 
      RowBox[{"-", 
       FractionBox[
        RowBox[{"a11", " ", 
         SuperscriptBox["R1", "2"], " ", "w11"}], 
        RowBox[{
         RowBox[{"R1", " ", "w11"}], "+", 
         RowBox[{"a11", " ", "h11", " ", 
          SuperscriptBox["R1", "2"], " ", "w11"}], "+", 
         RowBox[{"R2", " ", "w12"}], "+", 
         RowBox[{"a12", " ", "h12", " ", 
          SuperscriptBox["R2", "2"], " ", "w12"}]}]]}], 
      RowBox[{"-", 
       FractionBox[
        RowBox[{"a21", " ", 
         SuperscriptBox["R1", "2"], " ", "w21"}], 
        RowBox[{
         RowBox[{"R1", " ", "w21"}], "+", 
         RowBox[{"a21", " ", "h21", " ", 
          SuperscriptBox["R1", "2"], " ", "w21"}], "+", 
         RowBox[{"R2", " ", "w22"}], "+", 
         RowBox[{"a22", " ", "h22", " ", 
          SuperscriptBox["R2", "2"], " ", "w22"}]}]]}], 
      RowBox[{"-", 
       FractionBox[
        RowBox[{"a11m", " ", 
         SuperscriptBox["R1", "2"], " ", "w11"}], 
        RowBox[{
         RowBox[{"R1", " ", "w11"}], "+", 
         RowBox[{"a11m", " ", "h11", " ", 
          SuperscriptBox["R1", "2"], " ", "w11"}], "+", 
         RowBox[{"R2", " ", "w12"}], "+", 
         RowBox[{"a12m", " ", "h12", " ", 
          SuperscriptBox["R2", "2"], " ", "w12"}]}]]}]},
     {
      FractionBox[
       RowBox[{"a12", " ", "C1", " ", 
        RowBox[{"(", 
         RowBox[{"1", "+", 
          RowBox[{"2", " ", "a11", " ", "h11", " ", "R1"}]}], ")"}], " ", 
        SuperscriptBox["R2", "2"], " ", "w11", " ", "w12"}], 
       SuperscriptBox[
        RowBox[{"(", 
         RowBox[{
          RowBox[{"R1", " ", "w11"}], "+", 
          RowBox[{"a11", " ", "h11", " ", 
           SuperscriptBox["R1", "2"], " ", "w11"}], "+", 
          RowBox[{"R2", " ", "w12"}], "+", 
          RowBox[{"a12", " ", "h12", " ", 
           SuperscriptBox["R2", "2"], " ", "w12"}]}], ")"}], "2"]], 
      FractionBox[
       RowBox[{
        RowBox[{"K2", " ", 
         SuperscriptBox["R1", "2"], " ", "r2", " ", 
         SuperscriptBox["w11", "2"]}], "+", 
        RowBox[{"2", " ", "a11", " ", "h11", " ", "K2", " ", 
         SuperscriptBox["R1", "3"], " ", "r2", " ", 
         SuperscriptBox["w11", "2"]}], "+", 
        RowBox[{
         SuperscriptBox["a11", "2"], " ", 
         SuperscriptBox["h11", "2"], " ", "K2", " ", 
         SuperscriptBox["R1", "4"], " ", "r2", " ", 
         SuperscriptBox["w11", "2"]}], "-", 
        RowBox[{"2", " ", 
         SuperscriptBox["R1", "2"], " ", "r2", " ", "R2", " ", 
         SuperscriptBox["w11", "2"]}], "-", 
        RowBox[{"4", " ", "a11", " ", "h11", " ", 
         SuperscriptBox["R1", "3"], " ", "r2", " ", "R2", " ", 
         SuperscriptBox["w11", "2"]}], "-", 
        RowBox[{"2", " ", 
         SuperscriptBox["a11", "2"], " ", 
         SuperscriptBox["h11", "2"], " ", 
         SuperscriptBox["R1", "4"], " ", "r2", " ", "R2", " ", 
         SuperscriptBox["w11", "2"]}], "-", 
        RowBox[{
        "2", " ", "a12", " ", "C1", " ", "K2", " ", "R1", " ", "R2", " ", 
         "w11", " ", "w12"}], "-", 
        RowBox[{
        "2", " ", "a11", " ", "a12", " ", "C1", " ", "h11", " ", "K2", " ", 
         SuperscriptBox["R1", "2"], " ", "R2", " ", "w11", " ", "w12"}], "+", 
        
        RowBox[{
        "2", " ", "K2", " ", "R1", " ", "r2", " ", "R2", " ", "w11", " ", 
         "w12"}], "+", 
        RowBox[{"2", " ", "a11", " ", "h11", " ", "K2", " ", 
         SuperscriptBox["R1", "2"], " ", "r2", " ", "R2", " ", "w11", " ", 
         "w12"}], "-", 
        RowBox[{"4", " ", "R1", " ", "r2", " ", 
         SuperscriptBox["R2", "2"], " ", "w11", " ", "w12"}], "+", 
        RowBox[{
        "2", " ", "a12", " ", "h12", " ", "K2", " ", "R1", " ", "r2", " ", 
         SuperscriptBox["R2", "2"], " ", "w11", " ", "w12"}], "-", 
        RowBox[{"4", " ", "a11", " ", "h11", " ", 
         SuperscriptBox["R1", "2"], " ", "r2", " ", 
         SuperscriptBox["R2", "2"], " ", "w11", " ", "w12"}], "+", 
        RowBox[{
        "2", " ", "a11", " ", "a12", " ", "h11", " ", "h12", " ", "K2", " ", 
         SuperscriptBox["R1", "2"], " ", "r2", " ", 
         SuperscriptBox["R2", "2"], " ", "w11", " ", "w12"}], "-", 
        RowBox[{"4", " ", "a12", " ", "h12", " ", "R1", " ", "r2", " ", 
         SuperscriptBox["R2", "3"], " ", "w11", " ", "w12"}], "-", 
        RowBox[{"4", " ", "a11", " ", "a12", " ", "h11", " ", "h12", " ", 
         SuperscriptBox["R1", "2"], " ", "r2", " ", 
         SuperscriptBox["R2", "3"], " ", "w11", " ", "w12"}], "-", 
        RowBox[{"a12", " ", "C1", " ", "K2", " ", 
         SuperscriptBox["R2", "2"], " ", 
         SuperscriptBox["w12", "2"]}], "+", 
        RowBox[{"K2", " ", "r2", " ", 
         SuperscriptBox["R2", "2"], " ", 
         SuperscriptBox["w12", "2"]}], "-", 
        RowBox[{"2", " ", "r2", " ", 
         SuperscriptBox["R2", "3"], " ", 
         SuperscriptBox["w12", "2"]}], "+", 
        RowBox[{"2", " ", "a12", " ", "h12", " ", "K2", " ", "r2", " ", 
         SuperscriptBox["R2", "3"], " ", 
         SuperscriptBox["w12", "2"]}], "-", 
        RowBox[{"4", " ", "a12", " ", "h12", " ", "r2", " ", 
         SuperscriptBox["R2", "4"], " ", 
         SuperscriptBox["w12", "2"]}], "+", 
        RowBox[{
         SuperscriptBox["a12", "2"], " ", 
         SuperscriptBox["h12", "2"], " ", "K2", " ", "r2", " ", 
         SuperscriptBox["R2", "4"], " ", 
         SuperscriptBox["w12", "2"]}], "-", 
        RowBox[{"2", " ", 
         SuperscriptBox["a12", "2"], " ", 
         SuperscriptBox["h12", "2"], " ", "r2", " ", 
         SuperscriptBox["R2", "5"], " ", 
         SuperscriptBox["w12", "2"]}]}], 
       RowBox[{"K2", " ", 
        SuperscriptBox[
         RowBox[{"(", 
          RowBox[{
           RowBox[{"R1", " ", "w11"}], "+", 
           RowBox[{"a11", " ", "h11", " ", 
            SuperscriptBox["R1", "2"], " ", "w11"}], "+", 
           RowBox[{"R2", " ", "w12"}], "+", 
           RowBox[{"a12", " ", "h12", " ", 
            SuperscriptBox["R2", "2"], " ", "w12"}]}], ")"}], "2"]}]], 
      RowBox[{"-", 
       FractionBox[
        RowBox[{"a12", " ", 
         SuperscriptBox["R2", "2"], " ", "w12"}], 
        RowBox[{
         RowBox[{"R1", " ", "w11"}], "+", 
         RowBox[{"a11", " ", "h11", " ", 
          SuperscriptBox["R1", "2"], " ", "w11"}], "+", 
         RowBox[{"R2", " ", "w12"}], "+", 
         RowBox[{"a12", " ", "h12", " ", 
          SuperscriptBox["R2", "2"], " ", "w12"}]}]]}], 
      RowBox[{"-", 
       FractionBox[
        RowBox[{"a22", " ", 
         SuperscriptBox["R2", "2"], " ", "w22"}], 
        RowBox[{
         RowBox[{"R1", " ", "w21"}], "+", 
         RowBox[{"a21", " ", "h21", " ", 
          SuperscriptBox["R1", "2"], " ", "w21"}], "+", 
         RowBox[{"R2", " ", "w22"}], "+", 
         RowBox[{"a22", " ", "h22", " ", 
          SuperscriptBox["R2", "2"], " ", "w22"}]}]]}], 
      RowBox[{"-", 
       FractionBox[
        RowBox[{"a12m", " ", 
         SuperscriptBox["R2", "2"], " ", "w12"}], 
        RowBox[{
         RowBox[{"R1", " ", "w11"}], "+", 
         RowBox[{"a11m", " ", "h11", " ", 
          SuperscriptBox["R1", "2"], " ", "w11"}], "+", 
         RowBox[{"R2", " ", "w12"}], "+", 
         RowBox[{"a12m", " ", "h12", " ", 
          SuperscriptBox["R2", "2"], " ", "w12"}]}]]}]},
     {
      FractionBox[
       RowBox[{"C1", " ", "w11", " ", 
        RowBox[{"(", 
         RowBox[{
          RowBox[{"a11", " ", "e11", " ", 
           SuperscriptBox["R1", "2"], " ", "w11"}], "+", 
          RowBox[{
          "2", " ", "a11", " ", "e11", " ", "R1", " ", "R2", " ", "w12"}], 
          "-", 
          RowBox[{"a12", " ", "e12", " ", 
           SuperscriptBox["R2", "2"], " ", "w12"}], "-", 
          RowBox[{
          "2", " ", "a11", " ", "a12", " ", "e12", " ", "h11", " ", "R1", " ", 
           SuperscriptBox["R2", "2"], " ", "w12"}], "+", 
          RowBox[{
          "2", " ", "a11", " ", "a12", " ", "e11", " ", "h12", " ", "R1", " ", 
           SuperscriptBox["R2", "2"], " ", "w12"}]}], ")"}]}], 
       SuperscriptBox[
        RowBox[{"(", 
         RowBox[{
          RowBox[{"R1", " ", "w11"}], "+", 
          RowBox[{"a11", " ", "h11", " ", 
           SuperscriptBox["R1", "2"], " ", "w11"}], "+", 
          RowBox[{"R2", " ", "w12"}], "+", 
          RowBox[{"a12", " ", "h12", " ", 
           SuperscriptBox["R2", "2"], " ", "w12"}]}], ")"}], "2"]], 
      FractionBox[
       RowBox[{"C1", " ", "w12", " ", 
        RowBox[{"(", 
         RowBox[{
          RowBox[{
           RowBox[{"-", "a11"}], " ", "e11", " ", 
           SuperscriptBox["R1", "2"], " ", "w11"}], "+", 
          RowBox[{
          "2", " ", "a12", " ", "e12", " ", "R1", " ", "R2", " ", "w11"}], 
          "+", 
          RowBox[{"2", " ", "a11", " ", "a12", " ", "e12", " ", "h11", " ", 
           SuperscriptBox["R1", "2"], " ", "R2", " ", "w11"}], "-", 
          RowBox[{"2", " ", "a11", " ", "a12", " ", "e11", " ", "h12", " ", 
           SuperscriptBox["R1", "2"], " ", "R2", " ", "w11"}], "+", 
          RowBox[{"a12", " ", "e12", " ", 
           SuperscriptBox["R2", "2"], " ", "w12"}]}], ")"}]}], 
       SuperscriptBox[
        RowBox[{"(", 
         RowBox[{
          RowBox[{"R1", " ", "w11"}], "+", 
          RowBox[{"a11", " ", "h11", " ", 
           SuperscriptBox["R1", "2"], " ", "w11"}], "+", 
          RowBox[{"R2", " ", "w12"}], "+", 
          RowBox[{"a12", " ", "h12", " ", 
           SuperscriptBox["R2", "2"], " ", "w12"}]}], ")"}], "2"]], 
      RowBox[{"-", 
       FractionBox[
        RowBox[{
         RowBox[{"m1", " ", "R1", " ", "w11"}], "-", 
         RowBox[{"a11", " ", "e11", " ", 
          SuperscriptBox["R1", "2"], " ", "w11"}], "+", 
         RowBox[{"a11", " ", "h11", " ", "m1", " ", 
          SuperscriptBox["R1", "2"], " ", "w11"}], "+", 
         RowBox[{"m1", " ", "R2", " ", "w12"}], "-", 
         RowBox[{"a12", " ", "e12", " ", 
          SuperscriptBox["R2", "2"], " ", "w12"}], "+", 
         RowBox[{"a12", " ", "h12", " ", "m1", " ", 
          SuperscriptBox["R2", "2"], " ", "w12"}]}], 
        RowBox[{
         RowBox[{"R1", " ", "w11"}], "+", 
         RowBox[{"a11", " ", "h11", " ", 
          SuperscriptBox["R1", "2"], " ", "w11"}], "+", 
         RowBox[{"R2", " ", "w12"}], "+", 
         RowBox[{"a12", " ", "h12", " ", 
          SuperscriptBox["R2", "2"], " ", "w12"}]}]]}], "0", "0"},
     {"0", "0", "0", 
      RowBox[{"-", 
       FractionBox[
        RowBox[{
         RowBox[{"m2", " ", "R1", " ", "w21"}], "-", 
         RowBox[{"a21", " ", "e21", " ", 
          SuperscriptBox["R1", "2"], " ", "w21"}], "+", 
         RowBox[{"a21", " ", "h21", " ", "m2", " ", 
          SuperscriptBox["R1", "2"], " ", "w21"}], "+", 
         RowBox[{"m2", " ", "R2", " ", "w22"}], "-", 
         RowBox[{"a22", " ", "e22", " ", 
          SuperscriptBox["R2", "2"], " ", "w22"}], "+", 
         RowBox[{"a22", " ", "h22", " ", "m2", " ", 
          SuperscriptBox["R2", "2"], " ", "w22"}]}], 
        RowBox[{
         RowBox[{"R1", " ", "w21"}], "+", 
         RowBox[{"a21", " ", "h21", " ", 
          SuperscriptBox["R1", "2"], " ", "w21"}], "+", 
         RowBox[{"R2", " ", "w22"}], "+", 
         RowBox[{"a22", " ", "h22", " ", 
          SuperscriptBox["R2", "2"], " ", "w22"}]}]]}], "0"},
     {"0", "0", "0", "0", 
      RowBox[{"-", 
       FractionBox[
        RowBox[{
         RowBox[{"m1", " ", "R1", " ", "w11"}], "-", 
         RowBox[{"a11m", " ", "e11", " ", 
          SuperscriptBox["R1", "2"], " ", "w11"}], "+", 
         RowBox[{"a11m", " ", "h11", " ", "m1", " ", 
          SuperscriptBox["R1", "2"], " ", "w11"}], "+", 
         RowBox[{"m1", " ", "R2", " ", "w12"}], "-", 
         RowBox[{"a12m", " ", "e12", " ", 
          SuperscriptBox["R2", "2"], " ", "w12"}], "+", 
         RowBox[{"a12m", " ", "h12", " ", "m1", " ", 
          SuperscriptBox["R2", "2"], " ", "w12"}]}], 
        RowBox[{
         RowBox[{"R1", " ", "w11"}], "+", 
         RowBox[{"a11m", " ", "h11", " ", 
          SuperscriptBox["R1", "2"], " ", "w11"}], "+", 
         RowBox[{"R2", " ", "w12"}], "+", 
         RowBox[{"a12m", " ", "h12", " ", 
          SuperscriptBox["R2", "2"], " ", "w12"}]}]]}]}
    },
    GridBoxAlignment->{
     "Columns" -> {{Center}}, "ColumnsIndexed" -> {}, "Rows" -> {{Baseline}}, 
      "RowsIndexed" -> {}},
    GridBoxSpacings->{"Columns" -> {
        Offset[0.27999999999999997`], {
         Offset[0.7]}, 
        Offset[0.27999999999999997`]}, "ColumnsIndexed" -> {}, "Rows" -> {
        Offset[0.2], {
         Offset[0.4]}, 
        Offset[0.2]}, "RowsIndexed" -> {}}], "\[NoBreak]", ")"}],
  Function[BoxForm`e$, 
   MatrixForm[BoxForm`e$]]]], "Output",
 CellChangeTimes->{3.67873091969468*^9, 3.678743854273161*^9, 
  3.678744115496117*^9, 3.678817916525598*^9, 3.678818199973171*^9, 
  3.6790689821417513`*^9, 3.6791615553608923`*^9, 3.679178968674509*^9, 
  3.680967183769693*^9, 3.680967300330531*^9, 3.695988657076282*^9, 
  3.7003684790369062`*^9, 3.701773171457185*^9, 3.763457624729966*^9, 
  3.763463742627872*^9}]
}, Closed]],

Cell["\<\
and a fourth eigenvalue which determines whether the mutate consumer C1 can \
spread:\
\>", "Text",
 CellChangeTimes->{
  3.6787305570095587`*^9, {3.678730996659732*^9, 3.678730997353253*^9}}],

Cell[CellGroupData[{

Cell[BoxData[
 RowBox[{"inveigen3C1m", "=", 
  RowBox[{"Collect", "[", 
   RowBox[{
    RowBox[{"Simplify", "[", 
     RowBox[{"invjacR1R2C1", "[", 
      RowBox[{"[", 
       RowBox[{"5", ",", "5"}], "]"}], "]"}], "]"}], ",", "m1", ",", 
    "Factor"}], "]"}]}]], "Input",
 CellChangeTimes->{{3.6787310047586946`*^9, 3.6787310543975897`*^9}, {
   3.680967381426145*^9, 3.680967386700036*^9}, 3.680967419195416*^9, 
   3.680967635317874*^9}],

Cell[BoxData[
 RowBox[{
  RowBox[{"-", "m1"}], "+", 
  FractionBox[
   RowBox[{
    RowBox[{"a11m", " ", "e11", " ", 
     SuperscriptBox["R1", "2"], " ", "w11"}], "+", 
    RowBox[{"a12m", " ", "e12", " ", 
     SuperscriptBox["R2", "2"], " ", "w12"}]}], 
   RowBox[{
    RowBox[{"R1", " ", "w11"}], "+", 
    RowBox[{"a11m", " ", "h11", " ", 
     SuperscriptBox["R1", "2"], " ", "w11"}], "+", 
    RowBox[{"R2", " ", "w12"}], "+", 
    RowBox[{"a12m", " ", "h12", " ", 
     SuperscriptBox["R2", "2"], " ", "w12"}]}]]}]], "Output",
 CellChangeTimes->{
  3.678731056270852*^9, {3.678731176314419*^9, 3.678731184684469*^9}, {
   3.678731262403883*^9, 3.678731285334133*^9}, 3.678743854317412*^9, 
   3.6787441155702047`*^9, 3.6788179166154346`*^9, 3.678818200051669*^9, 
   3.679068982246565*^9, 3.6791615587080173`*^9, 3.6791789731124077`*^9, 
   3.6809673884525337`*^9, 3.68096742091577*^9, 3.6809676377862062`*^9, 
   3.695988657197288*^9, 3.700368479070915*^9, 3.7017731715684443`*^9, 
   3.76345762486655*^9, 3.763463742693981*^9}]
}, Closed]],

Cell["\<\
This eigenvalue describes the birth rate minus the mortality rate for the \
mutant C1 at the equilibrium with {R1,R2,C1,C2} present:\
\>", "Text",
 CellChangeTimes->{3.678734069440621*^9}],

Cell[CellGroupData[{

Cell[BoxData[
 RowBox[{
  RowBox[{
   RowBox[{"(", 
    RowBox[{
     RowBox[{"e11", 
      RowBox[{"(", "mC1R1fxn", ")"}]}], "+", 
     RowBox[{"e12", 
      RowBox[{"(", "mC1R2fxn", ")"}]}], "-", "m1"}], ")"}], "-", 
   "inveigen3C1m"}], "//", "Factor"}]], "Input",
 CellChangeTimes->{{3.678734083673725*^9, 3.678734084131315*^9}, {
   3.6787341497394447`*^9, 3.678734154578334*^9}, {3.6809674150807743`*^9, 
   3.6809674172108107`*^9}, 3.766993069854834*^9}],

Cell[BoxData[
 RowBox[{"-", 
  RowBox[{"(", 
   RowBox[{
    RowBox[{"(", 
     RowBox[{
      RowBox[{"inveigenC1m", " ", "R1", " ", "w11"}], "+", 
      RowBox[{"m1", " ", "R1", " ", "w11"}], "-", 
      RowBox[{"a11m", " ", "e11", " ", 
       SuperscriptBox["R1", "2"], " ", "w11"}], "+", 
      RowBox[{"a11m", " ", "h11", " ", "inveigenC1m", " ", 
       SuperscriptBox["R1", "2"], " ", "w11"}], "+", 
      RowBox[{"a11m", " ", "h11", " ", "m1", " ", 
       SuperscriptBox["R1", "2"], " ", "w11"}], "+", 
      RowBox[{"inveigenC1m", " ", "R2", " ", "w12"}], "+", 
      RowBox[{"m1", " ", "R2", " ", "w12"}], "-", 
      RowBox[{"a12m", " ", "e12", " ", 
       SuperscriptBox["R2", "2"], " ", "w12"}], "+", 
      RowBox[{"a12m", " ", "h12", " ", "inveigenC1m", " ", 
       SuperscriptBox["R2", "2"], " ", "w12"}], "+", 
      RowBox[{"a12m", " ", "h12", " ", "m1", " ", 
       SuperscriptBox["R2", "2"], " ", "w12"}]}], ")"}], "/", 
    RowBox[{"(", 
     RowBox[{
      RowBox[{"R1", " ", "w11"}], "+", 
      RowBox[{"a11m", " ", "h11", " ", 
       SuperscriptBox["R1", "2"], " ", "w11"}], "+", 
      RowBox[{"R2", " ", "w12"}], "+", 
      RowBox[{"a12m", " ", "h12", " ", 
       SuperscriptBox["R2", "2"], " ", "w12"}]}], ")"}]}], ")"}]}]], "Output",\

 CellChangeTimes->{3.6787341569685*^9, 3.67874385435214*^9, 
  3.678744115604432*^9, 3.678817916665773*^9, 3.678818200101651*^9, 
  3.6790689822833843`*^9, 3.6791615625077333`*^9, 3.679178975683468*^9, 
  3.680967423587681*^9, 3.695988657278*^9, 3.700368479101864*^9, 
  3.701773171666243*^9, 3.7634576249913683`*^9, 3.763463742742277*^9}]
}, Closed]],

Cell["\<\
Therefore, in order for the mutant C1 to invade, its birth rate must be \
larger than its mortality rate.\
\>", "Text",
 CellChangeTimes->{{3.6787342214512577`*^9, 3.678734244873682*^9}}],

Cell["\<\
Another way to think about this is that the birth rate minus the mortality \
rate of mutant C1\
\>", "Text",
 CellChangeTimes->{{3.678734247609582*^9, 3.678734275648699*^9}}],

Cell[BoxData[
 RowBox[{
  RowBox[{"(", 
   RowBox[{
    RowBox[{"e11", 
     RowBox[{"(", "mC1R1fxn", ")"}]}], "+", 
    RowBox[{"e12", 
     RowBox[{"(", "mC1R2fxn", ")"}]}], "-", "m1"}], ")"}], ";"}]], "Input",
 CellChangeTimes->{3.678734981672223*^9}],

Cell["\<\
Must be greater than the birth rate minus the mortality rate of normal C1\
\>", "Text",
 CellChangeTimes->{{3.678734985115491*^9, 3.678735007443041*^9}, {
  3.678735109706313*^9, 3.678735113336953*^9}}],

Cell[BoxData[
 RowBox[{
  RowBox[{"(", 
   RowBox[{
    RowBox[{"e11", 
     RowBox[{"(", "C1R1fxn", ")"}]}], "+", 
    RowBox[{"e12", 
     RowBox[{"(", "C1R2fxn", ")"}]}], "-", "m1"}], ")"}], ";"}]], "Input",
 CellChangeTimes->{{3.6787350253567543`*^9, 3.678735027602743*^9}}],

Cell["in order to invade (i.e. below term must be positive)", "Text",
 CellChangeTimes->{{3.67873517659568*^9, 3.678735193085231*^9}, {
  3.6787438678045187`*^9, 3.6787438681734943`*^9}}],

Cell[CellGroupData[{

Cell[BoxData[
 RowBox[{"invcrit", "=", 
  RowBox[{
   RowBox[{"%%", "-", "%"}], "//", "Factor"}]}]], "Input",
 CellChangeTimes->{{3.678735104044916*^9, 3.678735128678677*^9}, {
  3.678736062848692*^9, 3.678736065870756*^9}, {3.6787439694065123`*^9, 
  3.6787440265460157`*^9}, {3.6788867047464437`*^9, 3.6788867182053633`*^9}, {
  3.678886762389779*^9, 3.678886763779608*^9}}],

Cell[BoxData[
 RowBox[{"-", 
  RowBox[{"(", 
   RowBox[{
    RowBox[{"(", 
     RowBox[{
      RowBox[{"a11", " ", "e11", " ", 
       SuperscriptBox["R1", "3"], " ", 
       SuperscriptBox["w11", "2"]}], "-", 
      RowBox[{"a11m", " ", "e11", " ", 
       SuperscriptBox["R1", "3"], " ", 
       SuperscriptBox["w11", "2"]}], "+", 
      RowBox[{"a11", " ", "e11", " ", 
       SuperscriptBox["R1", "2"], " ", "R2", " ", "w11", " ", "w12"}], "-", 
      RowBox[{"a11m", " ", "e11", " ", 
       SuperscriptBox["R1", "2"], " ", "R2", " ", "w11", " ", "w12"}], "+", 
      RowBox[{"a12", " ", "e12", " ", "R1", " ", 
       SuperscriptBox["R2", "2"], " ", "w11", " ", "w12"}], "-", 
      RowBox[{"a12m", " ", "e12", " ", "R1", " ", 
       SuperscriptBox["R2", "2"], " ", "w11", " ", "w12"}], "+", 
      RowBox[{"a11m", " ", "a12", " ", "e12", " ", "h11", " ", 
       SuperscriptBox["R1", "2"], " ", 
       SuperscriptBox["R2", "2"], " ", "w11", " ", "w12"}], "-", 
      RowBox[{"a11", " ", "a12m", " ", "e12", " ", "h11", " ", 
       SuperscriptBox["R1", "2"], " ", 
       SuperscriptBox["R2", "2"], " ", "w11", " ", "w12"}], "-", 
      RowBox[{"a11m", " ", "a12", " ", "e11", " ", "h12", " ", 
       SuperscriptBox["R1", "2"], " ", 
       SuperscriptBox["R2", "2"], " ", "w11", " ", "w12"}], "+", 
      RowBox[{"a11", " ", "a12m", " ", "e11", " ", "h12", " ", 
       SuperscriptBox["R1", "2"], " ", 
       SuperscriptBox["R2", "2"], " ", "w11", " ", "w12"}], "+", 
      RowBox[{"a12", " ", "e12", " ", 
       SuperscriptBox["R2", "3"], " ", 
       SuperscriptBox["w12", "2"]}], "-", 
      RowBox[{"a12m", " ", "e12", " ", 
       SuperscriptBox["R2", "3"], " ", 
       SuperscriptBox["w12", "2"]}]}], ")"}], "/", 
    RowBox[{"(", 
     RowBox[{
      RowBox[{"(", 
       RowBox[{
        RowBox[{"R1", " ", "w11"}], "+", 
        RowBox[{"a11", " ", "h11", " ", 
         SuperscriptBox["R1", "2"], " ", "w11"}], "+", 
        RowBox[{"R2", " ", "w12"}], "+", 
        RowBox[{"a12", " ", "h12", " ", 
         SuperscriptBox["R2", "2"], " ", "w12"}]}], ")"}], " ", 
      RowBox[{"(", 
       RowBox[{
        RowBox[{"R1", " ", "w11"}], "+", 
        RowBox[{"a11m", " ", "h11", " ", 
         SuperscriptBox["R1", "2"], " ", "w11"}], "+", 
        RowBox[{"R2", " ", "w12"}], "+", 
        RowBox[{"a12m", " ", "h12", " ", 
         SuperscriptBox["R2", "2"], " ", "w12"}]}], ")"}]}], ")"}]}], 
   ")"}]}]], "Output",
 CellChangeTimes->{{3.678735118100363*^9, 3.678735137429365*^9}, 
   3.6787353359724007`*^9, 3.6787353861600637`*^9, 3.678735483141362*^9, 
   3.678735597860629*^9, 3.678735754822021*^9, 3.6787359051921663`*^9, 
   3.678735981147319*^9, 3.678736073569099*^9, 3.678736169384348*^9, 
   3.678743854417994*^9, {3.6787439779669952`*^9, 3.6787440044998703`*^9}, 
   3.678744115677245*^9, 3.678817916749551*^9, 3.67881820017203*^9, {
   3.678886708417883*^9, 3.6788867233228188`*^9}, {3.678886764305311*^9, 
   3.6788867716565943`*^9}, 3.6790689823824778`*^9, 3.679161571633444*^9, 
   3.679178987024654*^9, 3.680967431771861*^9, 3.695988657388213*^9, 
   3.7003684791572857`*^9, 3.701773171902573*^9, 3.763457625255492*^9, 
   3.763463742822585*^9}]
}, Closed]],

Cell[CellGroupData[{

Cell[BoxData[
 RowBox[{
  RowBox[{
   RowBox[{
    RowBox[{"Factor", "[", 
     RowBox[{"invcrit", "*", 
      RowBox[{"(", 
       RowBox[{
        RowBox[{"(", 
         RowBox[{
          RowBox[{"R1", " ", "w11"}], "+", 
          RowBox[{"a11", " ", "h11", " ", 
           SuperscriptBox["R1", "2"], " ", "w11"}], "+", 
          RowBox[{"R2", " ", "w12"}], "+", 
          RowBox[{"a12", " ", "h12", " ", 
           SuperscriptBox["R2", "2"], " ", "w12"}]}], ")"}], " ", 
        RowBox[{"(", 
         RowBox[{
          RowBox[{"R1", " ", "w11"}], "+", 
          RowBox[{"a11m", " ", "h11", " ", 
           SuperscriptBox["R1", "2"], " ", "w11"}], "+", 
          RowBox[{"R2", " ", "w12"}], "+", 
          RowBox[{"a12m", " ", "h12", " ", 
           SuperscriptBox["R2", "2"], " ", "w12"}]}], ")"}]}], ")"}]}], "]"}],
     "/.", "Rsym"}], "/.", "Csym"}], "//", "Factor"}]], "Input",
 CellChangeTimes->{{3.701773217999387*^9, 3.70177322194252*^9}}],

Cell[BoxData[
 RowBox[{"e", " ", 
  RowBox[{"(", 
   RowBox[{
    RowBox[{"R1", " ", "wii"}], "+", 
    RowBox[{"R2", " ", "wij"}]}], ")"}], " ", 
  RowBox[{"(", 
   RowBox[{
    RowBox[{"a11m", " ", 
     SuperscriptBox["R1", "2"], " ", "wii"}], "-", 
    RowBox[{"aii", " ", 
     SuperscriptBox["R1", "2"], " ", "wii"}], "+", 
    RowBox[{"a12m", " ", 
     SuperscriptBox["R2", "2"], " ", "wij"}], "-", 
    RowBox[{"aij", " ", 
     SuperscriptBox["R2", "2"], " ", "wij"}]}], ")"}]}]], "Output",
 CellChangeTimes->{3.701773222577734*^9, 3.763457625389131*^9, 
  3.7634637428950577`*^9}]
}, Closed]],

Cell["\<\
Let\[CloseCurlyQuote]s drop the positive terms and rewrite the mutant\
\[CloseCurlyQuote]s effects on a11 and a12 in terms of a small change (\
\[Delta] terms):\
\>", "Text",
 CellChangeTimes->{{3.678735252560576*^9, 3.678735284453169*^9}, {
  3.678735818360318*^9, 3.678735845338544*^9}, {3.6787444990664463`*^9, 
  3.678744504360361*^9}}],

Cell[CellGroupData[{

Cell[BoxData[{
 RowBox[{
  RowBox[{
   RowBox[{
    RowBox[{"Factor", "[", 
     RowBox[{"invcrit", "*", 
      RowBox[{"(", 
       RowBox[{
        RowBox[{"(", 
         RowBox[{
          RowBox[{"R1", " ", "w11"}], "+", 
          RowBox[{"a11", " ", "h11", " ", 
           SuperscriptBox["R1", "2"], " ", "w11"}], "+", 
          RowBox[{"R2", " ", "w12"}], "+", 
          RowBox[{"a12", " ", "h12", " ", 
           SuperscriptBox["R2", "2"], " ", "w12"}]}], ")"}], " ", 
        RowBox[{"(", 
         RowBox[{
          RowBox[{"R1", " ", "w11"}], "+", 
          RowBox[{"a11m", " ", "h11", " ", 
           SuperscriptBox["R1", "2"], " ", "w11"}], "+", 
          RowBox[{"R2", " ", "w12"}], "+", 
          RowBox[{"a12m", " ", "h12", " ", 
           SuperscriptBox["R2", "2"], " ", "w12"}]}], ")"}]}], ")"}]}], "]"}],
     "/.", 
    RowBox[{"a11m", "\[Rule]", 
     RowBox[{"a11", "+", "\[Delta]11"}]}]}], "/.", 
   RowBox[{"a12m", "\[Rule]", 
    RowBox[{"a12", "+", "\[Delta]12"}]}]}], ";"}], "\[IndentingNewLine]", 
 RowBox[{"Collect", "[", 
  RowBox[{"%", ",", 
   RowBox[{"{", 
    RowBox[{"\[Delta]11", ",", "\[Delta]12"}], "}"}], ",", "Simplify"}], 
  "]"}]}], "Input",
 CellChangeTimes->{{3.678735212282826*^9, 3.678735247062961*^9}, {
   3.678735295270557*^9, 3.678735319248822*^9}, {3.678735369150004*^9, 
   3.67873537124304*^9}, {3.678735471536078*^9, 3.678735473652974*^9}, {
   3.678735826828697*^9, 3.67873583926377*^9}, {3.678744121380018*^9, 
   3.6787441237368107`*^9}, 3.678744513276897*^9, 3.678744759863769*^9}],

Cell[BoxData[
 RowBox[{
  RowBox[{
   SuperscriptBox["R1", "2"], " ", "w11", " ", 
   RowBox[{"(", 
    RowBox[{
     RowBox[{
      RowBox[{"-", "a12"}], " ", "e12", " ", "h11", " ", 
      SuperscriptBox["R2", "2"], " ", "w12"}], "+", 
     RowBox[{"e11", " ", 
      RowBox[{"(", 
       RowBox[{
        RowBox[{"R1", " ", "w11"}], "+", 
        RowBox[{"R2", " ", 
         RowBox[{"(", 
          RowBox[{"1", "+", 
           RowBox[{"a12", " ", "h12", " ", "R2"}]}], ")"}], " ", "w12"}]}], 
       ")"}]}]}], ")"}], " ", "\[Delta]11"}], "+", 
  RowBox[{
   SuperscriptBox["R2", "2"], " ", "w12", " ", 
   RowBox[{"(", 
    RowBox[{
     RowBox[{
      RowBox[{"-", "a11"}], " ", "e11", " ", "h12", " ", 
      SuperscriptBox["R1", "2"], " ", "w11"}], "+", 
     RowBox[{"e12", " ", 
      RowBox[{"(", 
       RowBox[{
        RowBox[{"R1", " ", "w11"}], "+", 
        RowBox[{"a11", " ", "h11", " ", 
         SuperscriptBox["R1", "2"], " ", "w11"}], "+", 
        RowBox[{"R2", " ", "w12"}]}], ")"}]}]}], ")"}], " ", 
   "\[Delta]12"}]}]], "Output",
 CellChangeTimes->{
  3.678735852628097*^9, 3.678735908441697*^9, 3.678735984393114*^9, 
   3.67873608125758*^9, 3.678736172121731*^9, 3.678743854440631*^9, {
   3.678744115728148*^9, 3.6787441243403254`*^9}, 3.6787441636433973`*^9, 
   3.678744486343629*^9, 3.678744516917418*^9, 3.6787447639936457`*^9, 
   3.678744830754237*^9, {3.67874500047919*^9, 3.67874502210688*^9}, 
   3.6787453012562437`*^9, 3.678817916783905*^9, 3.6788181076518383`*^9, 
   3.678818200225285*^9, 3.678818371284912*^9, 3.678886775361472*^9, 
   3.679068982414044*^9, 3.679070686004814*^9, 3.679161576119725*^9, 
   3.679179038115411*^9, 3.680967447344389*^9, 3.695988657513381*^9, 
   3.700368479216983*^9, 3.701773172032769*^9, 3.763457625531684*^9, 
   3.763463742977107*^9}]
}, Closed]],

Cell[CellGroupData[{

Cell[BoxData[
 RowBox[{
  RowBox[{
   RowBox[{"\[Delta]11", " ", 
    SuperscriptBox["R1", "2"], " ", "w11", " ", 
    RowBox[{"(", 
     RowBox[{
      RowBox[{"e11", " ", 
       RowBox[{"(", 
        RowBox[{
         RowBox[{"R1", " ", "w11"}], "+", 
         RowBox[{"R2", " ", "w12"}]}], ")"}]}], "+", 
      RowBox[{"a12", " ", 
       SuperscriptBox["R2", "2"], " ", "w12", 
       RowBox[{"(", 
        RowBox[{
         RowBox[{"e11", " ", "h12"}], "-", 
         RowBox[{"e12", " ", "h11"}]}], " ", ")"}]}]}], ")"}]}], " ", "+", 
   RowBox[{"\[Delta]12", " ", 
    SuperscriptBox["R2", "2"], " ", "w12", " ", 
    RowBox[{"(", 
     RowBox[{
      RowBox[{"e12", " ", 
       RowBox[{"(", 
        RowBox[{
         RowBox[{"R1", " ", "w11"}], "+", 
         RowBox[{"R2", " ", "w12"}]}], ")"}]}], "+", 
      RowBox[{"a11", " ", 
       SuperscriptBox["R1", "2"], " ", "w11", 
       RowBox[{"(", 
        RowBox[{
         RowBox[{
          RowBox[{"-", "e11"}], " ", "h12"}], "+", 
         RowBox[{"e12", " ", "h11"}]}], " ", ")"}]}]}], ")"}]}], "-", "%"}], "//",
   "Simplify"}]], "Input",
 CellChangeTimes->{{3.678744801787249*^9, 3.678744851003107*^9}, {
   3.6787449418497133`*^9, 3.678744949429223*^9}, {3.678744981061606*^9, 
   3.678745019157221*^9}, 3.678745297000277*^9, {3.6788180611828117`*^9, 
   3.678818095545875*^9}, {3.678818279795594*^9, 3.678818358687113*^9}, {
   3.6790706792916307`*^9, 3.6790706821119823`*^9}}],

Cell[BoxData["0"], "Output",
 CellChangeTimes->{{3.678744826654113*^9, 3.67874485295958*^9}, {
   3.678745002577446*^9, 3.678745023911057*^9}, 3.678745303252161*^9, 
   3.6788179168622007`*^9, 3.6788182002690268`*^9, 3.6788183748190517`*^9, 
   3.6788867788930607`*^9, 3.6790689824342957`*^9, 3.679070688063946*^9, 
   3.67916157897817*^9, 3.6791790439436417`*^9, 3.680967450493311*^9, 
   3.695988657621735*^9, 3.7003684792541027`*^9, 3.701773172139687*^9, 
   3.763457625777763*^9, 3.763463743035199*^9}]
}, Closed]],

Cell["\<\
Now, let\[CloseCurlyQuote]s look at the simplified scenario where consumer \
and resource parameters are equivalent.\
\>", "Text",
 CellChangeTimes->{{3.695988683218362*^9, 3.695988711849971*^9}}],

Cell[CellGroupData[{

Cell[BoxData[
 RowBox[{
  RowBox[{
   RowBox[{
    RowBox[{
     RowBox[{"\[Delta]11", " ", 
      SuperscriptBox["R1", "2"], " ", "w11", " ", 
      RowBox[{"(", 
       RowBox[{
        RowBox[{"e11", " ", 
         RowBox[{"(", 
          RowBox[{
           RowBox[{"R1", " ", "w11"}], "+", 
           RowBox[{"R2", " ", "w12"}]}], ")"}]}], "+", 
        RowBox[{"a12", " ", 
         SuperscriptBox["R2", "2"], " ", "w12", 
         RowBox[{"(", 
          RowBox[{
           RowBox[{"e11", " ", "h12"}], "-", 
           RowBox[{"e12", " ", "h11"}]}], " ", ")"}]}]}], ")"}]}], " ", "+", 
     RowBox[{"\[Delta]12", " ", 
      SuperscriptBox["R2", "2"], " ", "w12", " ", 
      RowBox[{"(", 
       RowBox[{
        RowBox[{"e12", " ", 
         RowBox[{"(", 
          RowBox[{
           RowBox[{"R1", " ", "w11"}], "+", 
           RowBox[{"R2", " ", "w12"}]}], ")"}]}], "+", 
        RowBox[{"a11", " ", 
         SuperscriptBox["R1", "2"], " ", "w11", 
         RowBox[{"(", 
          RowBox[{
           RowBox[{
            RowBox[{"-", "e11"}], " ", "h12"}], "+", 
           RowBox[{"e12", " ", "h11"}]}], " ", ")"}]}]}], ")"}]}]}], "/.", 
    "Rsym"}], "/.", "Csym"}], "//", "Factor"}]], "Input",
 CellChangeTimes->{{3.700369445428732*^9, 3.700369446812684*^9}}],

Cell[BoxData[
 RowBox[{"e", " ", 
  RowBox[{"(", 
   RowBox[{
    RowBox[{"R1", " ", "wii"}], "+", 
    RowBox[{"R2", " ", "wij"}]}], ")"}], " ", 
  RowBox[{"(", 
   RowBox[{
    RowBox[{
     SuperscriptBox["R1", "2"], " ", "wii", " ", "\[Delta]11"}], "+", 
    RowBox[{
     SuperscriptBox["R2", "2"], " ", "wij", " ", "\[Delta]12"}]}], 
   ")"}]}]], "Output",
 CellChangeTimes->{3.700369448615553*^9, 3.7017731722433357`*^9, 
  3.763457625916143*^9, 3.7634637431019382`*^9}]
}, Closed]],

Cell[TextData[{
 "If there were no constraints, consumers would evolve higher attack rates on \
both resources. In consideration of this, we assume there is a trade-off in \
attack rates so that \[Delta]12 is a negative function of \[Delta]11, ",
 Cell[BoxData[
  RowBox[{"\[Delta]12", "=", 
   RowBox[{
    RowBox[{"-", "f"}], 
    RowBox[{"(", "\[Delta]11", ")"}]}]}]], "Output",
  GeneratedCell->False,
  CellAutoOverwrite->False,
  CellChangeTimes->{
   3.6959887483165493`*^9, {3.69598880545741*^9, 3.6959888319520407`*^9}, {
    3.695989142081253*^9, 3.6959891498864393`*^9}, 3.695989242494911*^9, 
    3.69598931682362*^9, 3.69598938166446*^9, 3.695989492730583*^9, 
    3.69598954329611*^9, {3.695989626684204*^9, 3.695989646867516*^9}, 
    3.695990337389176*^9, {3.695990455145328*^9, 3.695990471902075*^9}, 
    3.695990592030026*^9, 3.6959906428528214`*^9, 3.696049111499056*^9, {
    3.696049272201174*^9, 3.6960492914890823`*^9}, 3.696049411451558*^9, 
    3.696049523763269*^9, 3.696049866037222*^9, 3.696050265107358*^9, 
    3.696050478426751*^9, 3.69605077224897*^9}],
 ". \n\nSince ",
 Cell[BoxData[
  RowBox[{"e", " ", 
   RowBox[{"(", 
    RowBox[{
     RowBox[{"R1", " ", "wii"}], " ", "+", 
     RowBox[{"R2", " ", "wij"}]}], ")"}]}]], "Output",
  GeneratedCell->False,
  CellAutoOverwrite->False,
  CellChangeTimes->{
   3.6959887483165493`*^9, {3.69598880545741*^9, 3.6959888319520407`*^9}, {
    3.695989142081253*^9, 3.6959891498864393`*^9}, 3.695989242494911*^9, 
    3.69598931682362*^9, 3.69598938166446*^9, 3.695989492730583*^9, 
    3.69598954329611*^9, {3.695989626684204*^9, 3.695989646867516*^9}, 
    3.695990337389176*^9, {3.695990455145328*^9, 3.695990471902075*^9}, 
    3.695990592030026*^9, 3.6959906428528214`*^9, 3.696049111499056*^9, {
    3.696049272201174*^9, 3.6960492914890823`*^9}, 3.696049411451558*^9, 
    3.696049523763269*^9, 3.696049866037222*^9, 3.696050265107358*^9, 
    3.696050478426751*^9, 3.69605077224897*^9}],
 " is always positive, there is an ESS when ",
 Cell[BoxData[
  RowBox[{
   RowBox[{
    SuperscriptBox["R1", "2"], " ", "wii", " ", "\[Delta]11"}], "=", 
   RowBox[{
    SuperscriptBox["R2", "2"], " ", "wij", " ", "f", 
    RowBox[{"(", "\[Delta]11", ")"}]}]}]], "Output",
  GeneratedCell->False,
  CellAutoOverwrite->False,
  CellChangeTimes->{
   3.6959887483165493`*^9, {3.69598880545741*^9, 3.6959888319520407`*^9}, {
    3.695989142081253*^9, 3.6959891498864393`*^9}, 3.695989242494911*^9, 
    3.69598931682362*^9, 3.69598938166446*^9, 3.695989492730583*^9, 
    3.69598954329611*^9, {3.695989626684204*^9, 3.695989646867516*^9}, 
    3.695990337389176*^9, {3.695990455145328*^9, 3.695990471902075*^9}, 
    3.695990592030026*^9, 3.6959906428528214`*^9, 3.696049111499056*^9, {
    3.696049272201174*^9, 3.6960492914890823`*^9}, 3.696049411451558*^9, 
    3.696049523763269*^9, 3.696049866037222*^9, 3.696050265107358*^9, 
    3.696050478426751*^9, 3.69605077224897*^9}],
 ". Assuming a linear and one-to-one trade-off, \[Delta]12= -\[Delta]11, this \
ESS becomes ",
 Cell[BoxData[
  RowBox[{
   RowBox[{
    SuperscriptBox["R1", "2"], " ", "wii"}], "=", 
   RowBox[{
    SuperscriptBox["R2", "2"], " ", "wij"}]}]], "Output",
  GeneratedCell->False,
  CellAutoOverwrite->False,
  CellChangeTimes->{
   3.6959887483165493`*^9, {3.69598880545741*^9, 3.6959888319520407`*^9}, {
    3.695989142081253*^9, 3.6959891498864393`*^9}, 3.695989242494911*^9, 
    3.69598931682362*^9, 3.69598938166446*^9, 3.695989492730583*^9, 
    3.69598954329611*^9, {3.695989626684204*^9, 3.695989646867516*^9}, 
    3.695990337389176*^9, {3.695990455145328*^9, 3.695990471902075*^9}, 
    3.695990592030026*^9, 3.6959906428528214`*^9, 3.696049111499056*^9, {
    3.696049272201174*^9, 3.6960492914890823`*^9}, 3.696049411451558*^9, 
    3.696049523763269*^9, 3.696049866037222*^9, 3.696050265107358*^9, 
    3.696050478426751*^9, 3.69605077224897*^9}],
 ", i.e. the evolution of consumer attack rates is determined by the relative \
abundance of resources and consumer preferences. Given that the resource \
abundances are square-terms, then consumer evolution will be more important \
than consumer preferences in shaping the direction of evolution. Note also \
that, if consumers have higher attack rates on their preferred resource, this \
will result in this resource being relatively low in abundance, which will \
favor consumers to evolve higher attack rates on the unpreferred resource. \
For example, R2 > R1 when aii wii > aij wij (for C1; note \
we\[CloseCurlyQuote]ve already assumed K > R2):"
}], "Text",
 CellChangeTimes->{{3.700369568384451*^9, 3.700369675595492*^9}, {
  3.7003697089138823`*^9, 3.700369770001608*^9}, {3.700369840025815*^9, 
  3.7003699193691874`*^9}, {3.7003700140369997`*^9, 3.7003701863793497`*^9}, {
  3.7003702466975813`*^9, 3.7003702801391907`*^9}, {3.700370340700448*^9, 
  3.700370347292655*^9}, {3.700370396499474*^9, 3.7003704311776943`*^9}, {
  3.700370462786605*^9, 3.700370642373757*^9}, {3.700370678009966*^9, 
  3.7003706879216213`*^9}, {3.7003707632580643`*^9, 3.700370888599897*^9}, {
  3.700371070041857*^9, 3.7003711466481*^9}}],

Cell[CellGroupData[{

Cell[BoxData[
 RowBox[{
  RowBox[{
   RowBox[{
    RowBox[{"(", 
     RowBox[{"R2", "/", "R1"}], ")"}], "-", "1"}], "/.", "R1compSym"}], "//", 
  "Simplify"}]], "Input",
 CellChangeTimes->{{3.69605654129039*^9, 3.69605655949014*^9}}],

Cell[BoxData[
 FractionBox[
  RowBox[{
   RowBox[{"(", 
    RowBox[{"K", "-", "R2"}], ")"}], " ", 
   RowBox[{"(", 
    RowBox[{
     RowBox[{"aii", " ", "wii"}], "-", 
     RowBox[{"aij", " ", "wij"}]}], ")"}]}], 
  RowBox[{"aij", " ", "K", " ", "wij"}]]], "Output",
 CellChangeTimes->{{3.696056554395896*^9, 3.6960565600031233`*^9}, 
   3.7003684792949667`*^9, 3.701773172418518*^9, 3.7634576260453568`*^9, 
   3.763463743114376*^9}]
}, Closed]],

Cell["\<\
Basically, this scenario is likely to cause the consumer to evolve more \
generalized attack rates on the resources.

Below, we show that the invasion criteria for C1m = 0, R1, R2, C1 present is \
the same as C1m = 0, R1, R2, C1, C2 present. Further, we know that with R1, \
R2, C1, and C2 present, that there is an equilibrium where resource \
abundances are equivalent (R1 = R2).\
\>", "Text",
 CellChangeTimes->{{3.696056529891222*^9, 3.696056533505752*^9}, 
   3.6960566782255707`*^9, {3.696056800424968*^9, 3.6960568025210876`*^9}}],

Cell[CellGroupData[{

Cell[BoxData[
 RowBox[{
  RowBox[{
   RowBox[{
    RowBox[{
     RowBox[{
      RowBox[{
       RowBox[{"\[Delta]11", " ", 
        SuperscriptBox["R1", "2"], " ", "w11", " ", 
        RowBox[{"(", 
         RowBox[{
          RowBox[{"e11", " ", 
           RowBox[{"(", 
            RowBox[{
             RowBox[{"R1", " ", "w11"}], "+", 
             RowBox[{"R2", " ", "w12"}]}], ")"}]}], "+", 
          RowBox[{"a12", " ", 
           SuperscriptBox["R2", "2"], " ", "w12", 
           RowBox[{"(", 
            RowBox[{
             RowBox[{"e11", " ", "h12"}], "-", 
             RowBox[{"e12", " ", "h11"}]}], " ", ")"}]}]}], ")"}]}], " ", "+", 
       RowBox[{"\[Delta]12", " ", 
        SuperscriptBox["R2", "2"], " ", "w12", " ", 
        RowBox[{"(", 
         RowBox[{
          RowBox[{"e12", " ", 
           RowBox[{"(", 
            RowBox[{
             RowBox[{"R1", " ", "w11"}], "+", 
             RowBox[{"R2", " ", "w12"}]}], ")"}]}], "+", 
          RowBox[{"a11", " ", 
           SuperscriptBox["R1", "2"], " ", "w11", 
           RowBox[{"(", 
            RowBox[{
             RowBox[{
              RowBox[{"-", "e11"}], " ", "h12"}], "+", 
             RowBox[{"e12", " ", "h11"}]}], " ", ")"}]}]}], ")"}]}]}], "/.", 
      "Rsym"}], "/.", "Csym"}], "/.", 
    RowBox[{"R1", "\[Rule]", "R"}]}], "/.", 
   RowBox[{"R2", "\[Rule]", "R"}]}], "//", "Factor", " "}]], "Input",
 CellChangeTimes->{{3.696051738152286*^9, 3.696051744504902*^9}, {
  3.700371205361701*^9, 3.700371206367999*^9}}],

Cell[BoxData[
 RowBox[{"e", " ", 
  SuperscriptBox["R", "3"], " ", 
  RowBox[{"(", 
   RowBox[{"wii", "+", "wij"}], ")"}], " ", 
  RowBox[{"(", 
   RowBox[{
    RowBox[{"wii", " ", "\[Delta]11"}], "+", 
    RowBox[{"wij", " ", "\[Delta]12"}]}], ")"}]}]], "Output",
 CellChangeTimes->{3.696051746057076*^9, 3.700368479331244*^9, 
  3.700371207269672*^9, 3.701773172521988*^9, 3.76345762618941*^9, 
  3.763463743167748*^9}]
}, Closed]],

Cell[TextData[{
 "Therefore, there is an ESS when  ",
 StyleBox["wii*\[Delta]11=wij*f(\[Delta]11)", "Input"],
 ". Assuming a linear trade-off, then there is an ESS when consumer \
preferences for each resource are equivalent (wii = wij, which actually means \
the consumer has no preference wii = 0.5). So, when resource abundances are \
equivalent, consumers will evolve toward there preferred resource.\n\nIn \
summary, this suggests that under simplifying assumptions, ecological \
character displacement is an inevitable outcome. For example, in both \
scenarios (C1 and C1+C2), consumers evolve toward their preferred resource. \
However, the relative abundance of resources imposes a strong constraint in \
the C1 only scenario. As consumers evolve toward their preferred resource, \
they will also decrease its relative abundance, making it more difficult to \
continue evolving toward it. Therefore, the C1 in the C1 only scenario will \
always evolve to be more of a generalist than in the C1+C2 scenario.\n\n\
Although, I\[CloseCurlyQuote]ve discussed these results when there is a \
linear trade-off, the shape of trade-off function will not qualitatively \
alter the fact that character displacement is inevitable. However, if the \
trade-off is nonlinear and convex (e.g. increase in a11 results in larger \
DECREASE in a12), then the magnitude of character displacement is lessened, \
because it basically makes the counteracting force greater (i.e. less \
beneficial to evolve toward relatively more abundant resource and/or more \
preferred resource)."
}], "Text",
 CellChangeTimes->{{3.69605176835098*^9, 3.696051818831757*^9}, {
  3.6960518811910973`*^9, 3.696051904038425*^9}, {3.696051978767544*^9, 
  3.6960519985665827`*^9}, {3.696052367078187*^9, 3.696052737614832*^9}, {
  3.700371346055738*^9, 3.700371398358519*^9}, {3.700371451009033*^9, 
  3.700371465247857*^9}, {3.700371499720508*^9, 3.700371763336913*^9}}]
}, Closed]],

Cell[CellGroupData[{

Cell[TextData[StyleBox["Examine local stability of equilibrium: C1m = 0, R1, \
R2, C1, C2 present.",
 FontSize->16]], "Subsubsection",
 CellChangeTimes->{{3.678730390098098*^9, 3.678730407855671*^9}}],

Cell["\<\
To identify whether the mutant allele can invade the system, we set its \
abundance equal to zero and determine the conditions for which it has \
positive population growth rate (i.e. positive eigenvalue).\
\>", "Text",
 CellChangeTimes->{{3.678817693053514*^9, 3.6788177994697313`*^9}}],

Cell[BoxData[
 RowBox[{
  RowBox[{"invjacR1R2C1C2", "=", 
   RowBox[{
    RowBox[{"invjacGen", "/.", 
     RowBox[{"C1m", "\[Rule]", "0"}]}], "//", "Factor"}]}], " ", 
  ";"}]], "Input",
 CellChangeTimes->{3.678731316951152*^9}],

Cell["\<\
This is a block-triangular matrix where the eigenvalues are those of the 4x4 \
submatrix, which describes the internal stability of the (R1, R2, C1,C2) \
equilibrium before C1m is introduced. I\[CloseCurlyQuote]m going to assume \
this equilibrium is stable.\
\>", "Text",
 CellChangeTimes->{
  3.678730522169561*^9, {3.680967254431718*^9, 3.680967255263425*^9}}],

Cell[CellGroupData[{

Cell[BoxData[
 RowBox[{"MatrixForm", "[", "%", "]"}]], "Input"],

Cell[BoxData[
 TagBox[
  RowBox[{"(", "\[NoBreak]", GridBox[{
     {
      FractionBox[
       RowBox[{
        RowBox[{
         RowBox[{"-", "a11"}], " ", "C1", " ", "K1", " ", 
         SuperscriptBox["R1", "4"], " ", 
         SuperscriptBox["w11", "2"], " ", 
         SuperscriptBox["w21", "2"]}], "-", 
        RowBox[{"a21", " ", "C2", " ", "K1", " ", 
         SuperscriptBox["R1", "4"], " ", 
         SuperscriptBox["w11", "2"], " ", 
         SuperscriptBox["w21", "2"]}], "+", 
        RowBox[{"K1", " ", "r1", " ", 
         SuperscriptBox["R1", "4"], " ", 
         SuperscriptBox["w11", "2"], " ", 
         SuperscriptBox["w21", "2"]}], "-", 
        RowBox[{
        "2", " ", "a11", " ", "a21", " ", "C2", " ", "h11", " ", "K1", " ", 
         SuperscriptBox["R1", "5"], " ", 
         SuperscriptBox["w11", "2"], " ", 
         SuperscriptBox["w21", "2"]}], "-", 
        RowBox[{
        "2", " ", "a11", " ", "a21", " ", "C1", " ", "h21", " ", "K1", " ", 
         SuperscriptBox["R1", "5"], " ", 
         SuperscriptBox["w11", "2"], " ", 
         SuperscriptBox["w21", "2"]}], "-", 
        RowBox[{"2", " ", "r1", " ", 
         SuperscriptBox["R1", "5"], " ", 
         SuperscriptBox["w11", "2"], " ", 
         SuperscriptBox["w21", "2"]}], "+", 
        RowBox[{"2", " ", "a11", " ", "h11", " ", "K1", " ", "r1", " ", 
         SuperscriptBox["R1", "5"], " ", 
         SuperscriptBox["w11", "2"], " ", 
         SuperscriptBox["w21", "2"]}], "+", 
        RowBox[{"2", " ", "a21", " ", "h21", " ", "K1", " ", "r1", " ", 
         SuperscriptBox["R1", "5"], " ", 
         SuperscriptBox["w11", "2"], " ", 
         SuperscriptBox["w21", "2"]}], "-", 
        RowBox[{
         SuperscriptBox["a11", "2"], " ", "a21", " ", "C2", " ", 
         SuperscriptBox["h11", "2"], " ", "K1", " ", 
         SuperscriptBox["R1", "6"], " ", 
         SuperscriptBox["w11", "2"], " ", 
         SuperscriptBox["w21", "2"]}], "-", 
        RowBox[{"a11", " ", 
         SuperscriptBox["a21", "2"], " ", "C1", " ", 
         SuperscriptBox["h21", "2"], " ", "K1", " ", 
         SuperscriptBox["R1", "6"], " ", 
         SuperscriptBox["w11", "2"], " ", 
         SuperscriptBox["w21", "2"]}], "-", 
        RowBox[{"4", " ", "a11", " ", "h11", " ", "r1", " ", 
         SuperscriptBox["R1", "6"], " ", 
         SuperscriptBox["w11", "2"], " ", 
         SuperscriptBox["w21", "2"]}], "-", 
        RowBox[{"4", " ", "a21", " ", "h21", " ", "r1", " ", 
         SuperscriptBox["R1", "6"], " ", 
         SuperscriptBox["w11", "2"], " ", 
         SuperscriptBox["w21", "2"]}], "+", 
        RowBox[{
         SuperscriptBox["a11", "2"], " ", 
         SuperscriptBox["h11", "2"], " ", "K1", " ", "r1", " ", 
         SuperscriptBox["R1", "6"], " ", 
         SuperscriptBox["w11", "2"], " ", 
         SuperscriptBox["w21", "2"]}], "+", 
        RowBox[{
        "4", " ", "a11", " ", "a21", " ", "h11", " ", "h21", " ", "K1", " ", 
         "r1", " ", 
         SuperscriptBox["R1", "6"], " ", 
         SuperscriptBox["w11", "2"], " ", 
         SuperscriptBox["w21", "2"]}], "+", 
        RowBox[{
         SuperscriptBox["a21", "2"], " ", 
         SuperscriptBox["h21", "2"], " ", "K1", " ", "r1", " ", 
         SuperscriptBox["R1", "6"], " ", 
         SuperscriptBox["w11", "2"], " ", 
         SuperscriptBox["w21", "2"]}], "-", 
        RowBox[{"2", " ", 
         SuperscriptBox["a11", "2"], " ", 
         SuperscriptBox["h11", "2"], " ", "r1", " ", 
         SuperscriptBox["R1", "7"], " ", 
         SuperscriptBox["w11", "2"], " ", 
         SuperscriptBox["w21", "2"]}], "-", 
        RowBox[{
        "8", " ", "a11", " ", "a21", " ", "h11", " ", "h21", " ", "r1", " ", 
         SuperscriptBox["R1", "7"], " ", 
         SuperscriptBox["w11", "2"], " ", 
         SuperscriptBox["w21", "2"]}], "-", 
        RowBox[{"2", " ", 
         SuperscriptBox["a21", "2"], " ", 
         SuperscriptBox["h21", "2"], " ", "r1", " ", 
         SuperscriptBox["R1", "7"], " ", 
         SuperscriptBox["w11", "2"], " ", 
         SuperscriptBox["w21", "2"]}], "+", 
        RowBox[{"2", " ", 
         SuperscriptBox["a11", "2"], " ", "a21", " ", 
         SuperscriptBox["h11", "2"], " ", "h21", " ", "K1", " ", "r1", " ", 
         SuperscriptBox["R1", "7"], " ", 
         SuperscriptBox["w11", "2"], " ", 
         SuperscriptBox["w21", "2"]}], "+", 
        RowBox[{"2", " ", "a11", " ", 
         SuperscriptBox["a21", "2"], " ", "h11", " ", 
         SuperscriptBox["h21", "2"], " ", "K1", " ", "r1", " ", 
         SuperscriptBox["R1", "7"], " ", 
         SuperscriptBox["w11", "2"], " ", 
         SuperscriptBox["w21", "2"]}], "-", 
        RowBox[{"4", " ", 
         SuperscriptBox["a11", "2"], " ", "a21", " ", 
         SuperscriptBox["h11", "2"], " ", "h21", " ", "r1", " ", 
         SuperscriptBox["R1", "8"], " ", 
         SuperscriptBox["w11", "2"], " ", 
         SuperscriptBox["w21", "2"]}], "-", 
        RowBox[{"4", " ", "a11", " ", 
         SuperscriptBox["a21", "2"], " ", "h11", " ", 
         SuperscriptBox["h21", "2"], " ", "r1", " ", 
         SuperscriptBox["R1", "8"], " ", 
         SuperscriptBox["w11", "2"], " ", 
         SuperscriptBox["w21", "2"]}], "+", 
        RowBox[{
         SuperscriptBox["a11", "2"], " ", 
         SuperscriptBox["a21", "2"], " ", 
         SuperscriptBox["h11", "2"], " ", 
         SuperscriptBox["h21", "2"], " ", "K1", " ", "r1", " ", 
         SuperscriptBox["R1", "8"], " ", 
         SuperscriptBox["w11", "2"], " ", 
         SuperscriptBox["w21", "2"]}], "-", 
        RowBox[{"2", " ", 
         SuperscriptBox["a11", "2"], " ", 
         SuperscriptBox["a21", "2"], " ", 
         SuperscriptBox["h11", "2"], " ", 
         SuperscriptBox["h21", "2"], " ", "r1", " ", 
         SuperscriptBox["R1", "9"], " ", 
         SuperscriptBox["w11", "2"], " ", 
         SuperscriptBox["w21", "2"]}], "-", 
        RowBox[{"2", " ", "a11", " ", "C1", " ", "K1", " ", 
         SuperscriptBox["R1", "3"], " ", "R2", " ", "w11", " ", "w12", " ", 
         SuperscriptBox["w21", "2"]}], "-", 
        RowBox[{"2", " ", "a21", " ", "C2", " ", "K1", " ", 
         SuperscriptBox["R1", "3"], " ", "R2", " ", "w11", " ", "w12", " ", 
         SuperscriptBox["w21", "2"]}], "+", 
        RowBox[{"2", " ", "K1", " ", "r1", " ", 
         SuperscriptBox["R1", "3"], " ", "R2", " ", "w11", " ", "w12", " ", 
         SuperscriptBox["w21", "2"]}], "-", 
        RowBox[{
        "2", " ", "a11", " ", "a21", " ", "C2", " ", "h11", " ", "K1", " ", 
         SuperscriptBox["R1", "4"], " ", "R2", " ", "w11", " ", "w12", " ", 
         SuperscriptBox["w21", "2"]}], "-", 
        RowBox[{
        "4", " ", "a11", " ", "a21", " ", "C1", " ", "h21", " ", "K1", " ", 
         SuperscriptBox["R1", "4"], " ", "R2", " ", "w11", " ", "w12", " ", 
         SuperscriptBox["w21", "2"]}], "-", 
        RowBox[{"4", " ", "r1", " ", 
         SuperscriptBox["R1", "4"], " ", "R2", " ", "w11", " ", "w12", " ", 
         SuperscriptBox["w21", "2"]}], "+", 
        RowBox[{"2", " ", "a11", " ", "h11", " ", "K1", " ", "r1", " ", 
         SuperscriptBox["R1", "4"], " ", "R2", " ", "w11", " ", "w12", " ", 
         SuperscriptBox["w21", "2"]}], "+", 
        RowBox[{"4", " ", "a21", " ", "h21", " ", "K1", " ", "r1", " ", 
         SuperscriptBox["R1", "4"], " ", "R2", " ", "w11", " ", "w12", " ", 
         SuperscriptBox["w21", "2"]}], "-", 
        RowBox[{"2", " ", "a11", " ", 
         SuperscriptBox["a21", "2"], " ", "C1", " ", 
         SuperscriptBox["h21", "2"], " ", "K1", " ", 
         SuperscriptBox["R1", "5"], " ", "R2", " ", "w11", " ", "w12", " ", 
         SuperscriptBox["w21", "2"]}], "-", 
        RowBox[{"4", " ", "a11", " ", "h11", " ", "r1", " ", 
         SuperscriptBox["R1", "5"], " ", "R2", " ", "w11", " ", "w12", " ", 
         SuperscriptBox["w21", "2"]}], "-", 
        RowBox[{"8", " ", "a21", " ", "h21", " ", "r1", " ", 
         SuperscriptBox["R1", "5"], " ", "R2", " ", "w11", " ", "w12", " ", 
         SuperscriptBox["w21", "2"]}], "+", 
        RowBox[{
        "4", " ", "a11", " ", "a21", " ", "h11", " ", "h21", " ", "K1", " ", 
         "r1", " ", 
         SuperscriptBox["R1", "5"], " ", "R2", " ", "w11", " ", "w12", " ", 
         SuperscriptBox["w21", "2"]}], "+", 
        RowBox[{"2", " ", 
         SuperscriptBox["a21", "2"], " ", 
         SuperscriptBox["h21", "2"], " ", "K1", " ", "r1", " ", 
         SuperscriptBox["R1", "5"], " ", "R2", " ", "w11", " ", "w12", " ", 
         SuperscriptBox["w21", "2"]}], "-", 
        RowBox[{
        "8", " ", "a11", " ", "a21", " ", "h11", " ", "h21", " ", "r1", " ", 
         SuperscriptBox["R1", "6"], " ", "R2", " ", "w11", " ", "w12", " ", 
         SuperscriptBox["w21", "2"]}], "-", 
        RowBox[{"4", " ", 
         SuperscriptBox["a21", "2"], " ", 
         SuperscriptBox["h21", "2"], " ", "r1", " ", 
         SuperscriptBox["R1", "6"], " ", "R2", " ", "w11", " ", "w12", " ", 
         SuperscriptBox["w21", "2"]}], "+", 
        RowBox[{"2", " ", "a11", " ", 
         SuperscriptBox["a21", "2"], " ", "h11", " ", 
         SuperscriptBox["h21", "2"], " ", "K1", " ", "r1", " ", 
         SuperscriptBox["R1", "6"], " ", "R2", " ", "w11", " ", "w12", " ", 
         SuperscriptBox["w21", "2"]}], "-", 
        RowBox[{"4", " ", "a11", " ", 
         SuperscriptBox["a21", "2"], " ", "h11", " ", 
         SuperscriptBox["h21", "2"], " ", "r1", " ", 
         SuperscriptBox["R1", "7"], " ", "R2", " ", "w11", " ", "w12", " ", 
         SuperscriptBox["w21", "2"]}], "-", 
        RowBox[{
        "2", " ", "a11", " ", "a12", " ", "C1", " ", "h12", " ", "K1", " ", 
         SuperscriptBox["R1", "3"], " ", 
         SuperscriptBox["R2", "2"], " ", "w11", " ", "w12", " ", 
         SuperscriptBox["w21", "2"]}], "-", 
        RowBox[{
        "2", " ", "a12", " ", "a21", " ", "C2", " ", "h12", " ", "K1", " ", 
         SuperscriptBox["R1", "3"], " ", 
         SuperscriptBox["R2", "2"], " ", "w11", " ", "w12", " ", 
         SuperscriptBox["w21", "2"]}], "+", 
        RowBox[{"2", " ", "a12", " ", "h12", " ", "K1", " ", "r1", " ", 
         SuperscriptBox["R1", "3"], " ", 
         SuperscriptBox["R2", "2"], " ", "w11", " ", "w12", " ", 
         SuperscriptBox["w21", "2"]}], "-", 
        RowBox[{
        "2", " ", "a11", " ", "a12", " ", "a21", " ", "C2", " ", "h11", " ", 
         "h12", " ", "K1", " ", 
         SuperscriptBox["R1", "4"], " ", 
         SuperscriptBox["R2", "2"], " ", "w11", " ", "w12", " ", 
         SuperscriptBox["w21", "2"]}], "-", 
        RowBox[{
        "4", " ", "a11", " ", "a12", " ", "a21", " ", "C1", " ", "h12", " ", 
         "h21", " ", "K1", " ", 
         SuperscriptBox["R1", "4"], " ", 
         SuperscriptBox["R2", "2"], " ", "w11", " ", "w12", " ", 
         SuperscriptBox["w21", "2"]}], "-", 
        RowBox[{"4", " ", "a12", " ", "h12", " ", "r1", " ", 
         SuperscriptBox["R1", "4"], " ", 
         SuperscriptBox["R2", "2"], " ", "w11", " ", "w12", " ", 
         SuperscriptBox["w21", "2"]}], "+", 
        RowBox[{
        "2", " ", "a11", " ", "a12", " ", "h11", " ", "h12", " ", "K1", " ", 
         "r1", " ", 
         SuperscriptBox["R1", "4"], " ", 
         SuperscriptBox["R2", "2"], " ", "w11", " ", "w12", " ", 
         SuperscriptBox["w21", "2"]}], "+", 
        RowBox[{
        "4", " ", "a12", " ", "a21", " ", "h12", " ", "h21", " ", "K1", " ", 
         "r1", " ", 
         SuperscriptBox["R1", "4"], " ", 
         SuperscriptBox["R2", "2"], " ", "w11", " ", "w12", " ", 
         SuperscriptBox["w21", "2"]}], "-", 
        RowBox[{"2", " ", "a11", " ", "a12", " ", 
         SuperscriptBox["a21", "2"], " ", "C1", " ", "h12", " ", 
         SuperscriptBox["h21", "2"], " ", "K1", " ", 
         SuperscriptBox["R1", "5"], " ", 
         SuperscriptBox["R2", "2"], " ", "w11", " ", "w12", " ", 
         SuperscriptBox["w21", "2"]}], "-", 
        RowBox[{
        "4", " ", "a11", " ", "a12", " ", "h11", " ", "h12", " ", "r1", " ", 
         SuperscriptBox["R1", "5"], " ", 
         SuperscriptBox["R2", "2"], " ", "w11", " ", "w12", " ", 
         SuperscriptBox["w21", "2"]}], "-", 
        RowBox[{
        "8", " ", "a12", " ", "a21", " ", "h12", " ", "h21", " ", "r1", " ", 
         SuperscriptBox["R1", "5"], " ", 
         SuperscriptBox["R2", "2"], " ", "w11", " ", "w12", " ", 
         SuperscriptBox["w21", "2"]}], "+", 
        RowBox[{
        "4", " ", "a11", " ", "a12", " ", "a21", " ", "h11", " ", "h12", " ", 
         "h21", " ", "K1", " ", "r1", " ", 
         SuperscriptBox["R1", "5"], " ", 
         SuperscriptBox["R2", "2"], " ", "w11", " ", "w12", " ", 
         SuperscriptBox["w21", "2"]}], "+", 
        RowBox[{"2", " ", "a12", " ", 
         SuperscriptBox["a21", "2"], " ", "h12", " ", 
         SuperscriptBox["h21", "2"], " ", "K1", " ", "r1", " ", 
         SuperscriptBox["R1", "5"], " ", 
         SuperscriptBox["R2", "2"], " ", "w11", " ", "w12", " ", 
         SuperscriptBox["w21", "2"]}], "-", 
        RowBox[{
        "8", " ", "a11", " ", "a12", " ", "a21", " ", "h11", " ", "h12", " ", 
         "h21", " ", "r1", " ", 
         SuperscriptBox["R1", "6"], " ", 
         SuperscriptBox["R2", "2"], " ", "w11", " ", "w12", " ", 
         SuperscriptBox["w21", "2"]}], "-", 
        RowBox[{"4", " ", "a12", " ", 
         SuperscriptBox["a21", "2"], " ", "h12", " ", 
         SuperscriptBox["h21", "2"], " ", "r1", " ", 
         SuperscriptBox["R1", "6"], " ", 
         SuperscriptBox["R2", "2"], " ", "w11", " ", "w12", " ", 
         SuperscriptBox["w21", "2"]}], "+", 
        RowBox[{"2", " ", "a11", " ", "a12", " ", 
         SuperscriptBox["a21", "2"], " ", "h11", " ", "h12", " ", 
         SuperscriptBox["h21", "2"], " ", "K1", " ", "r1", " ", 
         SuperscriptBox["R1", "6"], " ", 
         SuperscriptBox["R2", "2"], " ", "w11", " ", "w12", " ", 
         SuperscriptBox["w21", "2"]}], "-", 
        RowBox[{"4", " ", "a11", " ", "a12", " ", 
         SuperscriptBox["a21", "2"], " ", "h11", " ", "h12", " ", 
         SuperscriptBox["h21", "2"], " ", "r1", " ", 
         SuperscriptBox["R1", "7"], " ", 
         SuperscriptBox["R2", "2"], " ", "w11", " ", "w12", " ", 
         SuperscriptBox["w21", "2"]}], "-", 
        RowBox[{"a21", " ", "C2", " ", "K1", " ", 
         SuperscriptBox["R1", "2"], " ", 
         SuperscriptBox["R2", "2"], " ", 
         SuperscriptBox["w12", "2"], " ", 
         SuperscriptBox["w21", "2"]}], "+", 
        RowBox[{"K1", " ", "r1", " ", 
         SuperscriptBox["R1", "2"], " ", 
         SuperscriptBox["R2", "2"], " ", 
         SuperscriptBox["w12", "2"], " ", 
         SuperscriptBox["w21", "2"]}], "-", 
        RowBox[{"2", " ", "r1", " ", 
         SuperscriptBox["R1", "3"], " ", 
         SuperscriptBox["R2", "2"], " ", 
         SuperscriptBox["w12", "2"], " ", 
         SuperscriptBox["w21", "2"]}], "+", 
        RowBox[{"2", " ", "a21", " ", "h21", " ", "K1", " ", "r1", " ", 
         SuperscriptBox["R1", "3"], " ", 
         SuperscriptBox["R2", "2"], " ", 
         SuperscriptBox["w12", "2"], " ", 
         SuperscriptBox["w21", "2"]}], "-", 
        RowBox[{"4", " ", "a21", " ", "h21", " ", "r1", " ", 
         SuperscriptBox["R1", "4"], " ", 
         SuperscriptBox["R2", "2"], " ", 
         SuperscriptBox["w12", "2"], " ", 
         SuperscriptBox["w21", "2"]}], "+", 
        RowBox[{
         SuperscriptBox["a21", "2"], " ", 
         SuperscriptBox["h21", "2"], " ", "K1", " ", "r1", " ", 
         SuperscriptBox["R1", "4"], " ", 
         SuperscriptBox["R2", "2"], " ", 
         SuperscriptBox["w12", "2"], " ", 
         SuperscriptBox["w21", "2"]}], "-", 
        RowBox[{"2", " ", 
         SuperscriptBox["a21", "2"], " ", 
         SuperscriptBox["h21", "2"], " ", "r1", " ", 
         SuperscriptBox["R1", "5"], " ", 
         SuperscriptBox["R2", "2"], " ", 
         SuperscriptBox["w12", "2"], " ", 
         SuperscriptBox["w21", "2"]}], "-", 
        RowBox[{
        "2", " ", "a12", " ", "a21", " ", "C2", " ", "h12", " ", "K1", " ", 
         SuperscriptBox["R1", "2"], " ", 
         SuperscriptBox["R2", "3"], " ", 
         SuperscriptBox["w12", "2"], " ", 
         SuperscriptBox["w21", "2"]}], "+", 
        RowBox[{"2", " ", "a12", " ", "h12", " ", "K1", " ", "r1", " ", 
         SuperscriptBox["R1", "2"], " ", 
         SuperscriptBox["R2", "3"], " ", 
         SuperscriptBox["w12", "2"], " ", 
         SuperscriptBox["w21", "2"]}], "-", 
        RowBox[{"4", " ", "a12", " ", "h12", " ", "r1", " ", 
         SuperscriptBox["R1", "3"], " ", 
         SuperscriptBox["R2", "3"], " ", 
         SuperscriptBox["w12", "2"], " ", 
         SuperscriptBox["w21", "2"]}], "+", 
        RowBox[{
        "4", " ", "a12", " ", "a21", " ", "h12", " ", "h21", " ", "K1", " ", 
         "r1", " ", 
         SuperscriptBox["R1", "3"], " ", 
         SuperscriptBox["R2", "3"], " ", 
         SuperscriptBox["w12", "2"], " ", 
         SuperscriptBox["w21", "2"]}], "-", 
        RowBox[{
        "8", " ", "a12", " ", "a21", " ", "h12", " ", "h21", " ", "r1", " ", 
         SuperscriptBox["R1", "4"], " ", 
         SuperscriptBox["R2", "3"], " ", 
         SuperscriptBox["w12", "2"], " ", 
         SuperscriptBox["w21", "2"]}], "+", 
        RowBox[{"2", " ", "a12", " ", 
         SuperscriptBox["a21", "2"], " ", "h12", " ", 
         SuperscriptBox["h21", "2"], " ", "K1", " ", "r1", " ", 
         SuperscriptBox["R1", "4"], " ", 
         SuperscriptBox["R2", "3"], " ", 
         SuperscriptBox["w12", "2"], " ", 
         SuperscriptBox["w21", "2"]}], "-", 
        RowBox[{"4", " ", "a12", " ", 
         SuperscriptBox["a21", "2"], " ", "h12", " ", 
         SuperscriptBox["h21", "2"], " ", "r1", " ", 
         SuperscriptBox["R1", "5"], " ", 
         SuperscriptBox["R2", "3"], " ", 
         SuperscriptBox["w12", "2"], " ", 
         SuperscriptBox["w21", "2"]}], "-", 
        RowBox[{
         SuperscriptBox["a12", "2"], " ", "a21", " ", "C2", " ", 
         SuperscriptBox["h12", "2"], " ", "K1", " ", 
         SuperscriptBox["R1", "2"], " ", 
         SuperscriptBox["R2", "4"], " ", 
         SuperscriptBox["w12", "2"], " ", 
         SuperscriptBox["w21", "2"]}], "+", 
        RowBox[{
         SuperscriptBox["a12", "2"], " ", 
         SuperscriptBox["h12", "2"], " ", "K1", " ", "r1", " ", 
         SuperscriptBox["R1", "2"], " ", 
         SuperscriptBox["R2", "4"], " ", 
         SuperscriptBox["w12", "2"], " ", 
         SuperscriptBox["w21", "2"]}], "-", 
        RowBox[{"2", " ", 
         SuperscriptBox["a12", "2"], " ", 
         SuperscriptBox["h12", "2"], " ", "r1", " ", 
         SuperscriptBox["R1", "3"], " ", 
         SuperscriptBox["R2", "4"], " ", 
         SuperscriptBox["w12", "2"], " ", 
         SuperscriptBox["w21", "2"]}], "+", 
        RowBox[{"2", " ", 
         SuperscriptBox["a12", "2"], " ", "a21", " ", 
         SuperscriptBox["h12", "2"], " ", "h21", " ", "K1", " ", "r1", " ", 
         SuperscriptBox["R1", "3"], " ", 
         SuperscriptBox["R2", "4"], " ", 
         SuperscriptBox["w12", "2"], " ", 
         SuperscriptBox["w21", "2"]}], "-", 
        RowBox[{"4", " ", 
         SuperscriptBox["a12", "2"], " ", "a21", " ", 
         SuperscriptBox["h12", "2"], " ", "h21", " ", "r1", " ", 
         SuperscriptBox["R1", "4"], " ", 
         SuperscriptBox["R2", "4"], " ", 
         SuperscriptBox["w12", "2"], " ", 
         SuperscriptBox["w21", "2"]}], "+", 
        RowBox[{
         SuperscriptBox["a12", "2"], " ", 
         SuperscriptBox["a21", "2"], " ", 
         SuperscriptBox["h12", "2"], " ", 
         SuperscriptBox["h21", "2"], " ", "K1", " ", "r1", " ", 
         SuperscriptBox["R1", "4"], " ", 
         SuperscriptBox["R2", "4"], " ", 
         SuperscriptBox["w12", "2"], " ", 
         SuperscriptBox["w21", "2"]}], "-", 
        RowBox[{"2", " ", 
         SuperscriptBox["a12", "2"], " ", 
         SuperscriptBox["a21", "2"], " ", 
         SuperscriptBox["h12", "2"], " ", 
         SuperscriptBox["h21", "2"], " ", "r1", " ", 
         SuperscriptBox["R1", "5"], " ", 
         SuperscriptBox["R2", "4"], " ", 
         SuperscriptBox["w12", "2"], " ", 
         SuperscriptBox["w21", "2"]}], "-", 
        RowBox[{"2", " ", "a11", " ", "C1", " ", "K1", " ", 
         SuperscriptBox["R1", "3"], " ", "R2", " ", 
         SuperscriptBox["w11", "2"], " ", "w21", " ", "w22"}], "-", 
        RowBox[{"2", " ", "a21", " ", "C2", " ", "K1", " ", 
         SuperscriptBox["R1", "3"], " ", "R2", " ", 
         SuperscriptBox["w11", "2"], " ", "w21", " ", "w22"}], "+", 
        RowBox[{"2", " ", "K1", " ", "r1", " ", 
         SuperscriptBox["R1", "3"], " ", "R2", " ", 
         SuperscriptBox["w11", "2"], " ", "w21", " ", "w22"}], "-", 
        RowBox[{
        "4", " ", "a11", " ", "a21", " ", "C2", " ", "h11", " ", "K1", " ", 
         SuperscriptBox["R1", "4"], " ", "R2", " ", 
         SuperscriptBox["w11", "2"], " ", "w21", " ", "w22"}], "-", 
        RowBox[{
        "2", " ", "a11", " ", "a21", " ", "C1", " ", "h21", " ", "K1", " ", 
         SuperscriptBox["R1", "4"], " ", "R2", " ", 
         SuperscriptBox["w11", "2"], " ", "w21", " ", "w22"}], "-", 
        RowBox[{"4", " ", "r1", " ", 
         SuperscriptBox["R1", "4"], " ", "R2", " ", 
         SuperscriptBox["w11", "2"], " ", "w21", " ", "w22"}], "+", 
        RowBox[{"4", " ", "a11", " ", "h11", " ", "K1", " ", "r1", " ", 
         SuperscriptBox["R1", "4"], " ", "R2", " ", 
         SuperscriptBox["w11", "2"], " ", "w21", " ", "w22"}], "+", 
        RowBox[{"2", " ", "a21", " ", "h21", " ", "K1", " ", "r1", " ", 
         SuperscriptBox["R1", "4"], " ", "R2", " ", 
         SuperscriptBox["w11", "2"], " ", "w21", " ", "w22"}], "-", 
        RowBox[{"2", " ", 
         SuperscriptBox["a11", "2"], " ", "a21", " ", "C2", " ", 
         SuperscriptBox["h11", "2"], " ", "K1", " ", 
         SuperscriptBox["R1", "5"], " ", "R2", " ", 
         SuperscriptBox["w11", "2"], " ", "w21", " ", "w22"}], "-", 
        RowBox[{"8", " ", "a11", " ", "h11", " ", "r1", " ", 
         SuperscriptBox["R1", "5"], " ", "R2", " ", 
         SuperscriptBox["w11", "2"], " ", "w21", " ", "w22"}], "-", 
        RowBox[{"4", " ", "a21", " ", "h21", " ", "r1", " ", 
         SuperscriptBox["R1", "5"], " ", "R2", " ", 
         SuperscriptBox["w11", "2"], " ", "w21", " ", "w22"}], "+", 
        RowBox[{"2", " ", 
         SuperscriptBox["a11", "2"], " ", 
         SuperscriptBox["h11", "2"], " ", "K1", " ", "r1", " ", 
         SuperscriptBox["R1", "5"], " ", "R2", " ", 
         SuperscriptBox["w11", "2"], " ", "w21", " ", "w22"}], "+", 
        RowBox[{
        "4", " ", "a11", " ", "a21", " ", "h11", " ", "h21", " ", "K1", " ", 
         "r1", " ", 
         SuperscriptBox["R1", "5"], " ", "R2", " ", 
         SuperscriptBox["w11", "2"], " ", "w21", " ", "w22"}], "-", 
        RowBox[{"4", " ", 
         SuperscriptBox["a11", "2"], " ", 
         SuperscriptBox["h11", "2"], " ", "r1", " ", 
         SuperscriptBox["R1", "6"], " ", "R2", " ", 
         SuperscriptBox["w11", "2"], " ", "w21", " ", "w22"}], "-", 
        RowBox[{
        "8", " ", "a11", " ", "a21", " ", "h11", " ", "h21", " ", "r1", " ", 
         SuperscriptBox["R1", "6"], " ", "R2", " ", 
         SuperscriptBox["w11", "2"], " ", "w21", " ", "w22"}], "+", 
        RowBox[{"2", " ", 
         SuperscriptBox["a11", "2"], " ", "a21", " ", 
         SuperscriptBox["h11", "2"], " ", "h21", " ", "K1", " ", "r1", " ", 
         SuperscriptBox["R1", "6"], " ", "R2", " ", 
         SuperscriptBox["w11", "2"], " ", "w21", " ", "w22"}], "-", 
        RowBox[{"4", " ", 
         SuperscriptBox["a11", "2"], " ", "a21", " ", 
         SuperscriptBox["h11", "2"], " ", "h21", " ", "r1", " ", 
         SuperscriptBox["R1", "7"], " ", "R2", " ", 
         SuperscriptBox["w11", "2"], " ", "w21", " ", "w22"}], "-", 
        RowBox[{
        "2", " ", "a11", " ", "a22", " ", "C1", " ", "h22", " ", "K1", " ", 
         SuperscriptBox["R1", "3"], " ", 
         SuperscriptBox["R2", "2"], " ", 
         SuperscriptBox["w11", "2"], " ", "w21", " ", "w22"}], "-", 
        RowBox[{
        "2", " ", "a21", " ", "a22", " ", "C2", " ", "h22", " ", "K1", " ", 
         SuperscriptBox["R1", "3"], " ", 
         SuperscriptBox["R2", "2"], " ", 
         SuperscriptBox["w11", "2"], " ", "w21", " ", "w22"}], "+", 
        RowBox[{"2", " ", "a22", " ", "h22", " ", "K1", " ", "r1", " ", 
         SuperscriptBox["R1", "3"], " ", 
         SuperscriptBox["R2", "2"], " ", 
         SuperscriptBox["w11", "2"], " ", "w21", " ", "w22"}], "-", 
        RowBox[{
        "4", " ", "a11", " ", "a21", " ", "a22", " ", "C2", " ", "h11", " ", 
         "h22", " ", "K1", " ", 
         SuperscriptBox["R1", "4"], " ", 
         SuperscriptBox["R2", "2"], " ", 
         SuperscriptBox["w11", "2"], " ", "w21", " ", "w22"}], "-", 
        RowBox[{
        "2", " ", "a11", " ", "a21", " ", "a22", " ", "C1", " ", "h21", " ", 
         "h22", " ", "K1", " ", 
         SuperscriptBox["R1", "4"], " ", 
         SuperscriptBox["R2", "2"], " ", 
         SuperscriptBox["w11", "2"], " ", "w21", " ", "w22"}], "-", 
        RowBox[{"4", " ", "a22", " ", "h22", " ", "r1", " ", 
         SuperscriptBox["R1", "4"], " ", 
         SuperscriptBox["R2", "2"], " ", 
         SuperscriptBox["w11", "2"], " ", "w21", " ", "w22"}], "+", 
        RowBox[{
        "4", " ", "a11", " ", "a22", " ", "h11", " ", "h22", " ", "K1", " ", 
         "r1", " ", 
         SuperscriptBox["R1", "4"], " ", 
         SuperscriptBox["R2", "2"], " ", 
         SuperscriptBox["w11", "2"], " ", "w21", " ", "w22"}], "+", 
        RowBox[{
        "2", " ", "a21", " ", "a22", " ", "h21", " ", "h22", " ", "K1", " ", 
         "r1", " ", 
         SuperscriptBox["R1", "4"], " ", 
         SuperscriptBox["R2", "2"], " ", 
         SuperscriptBox["w11", "2"], " ", "w21", " ", "w22"}], "-", 
        RowBox[{"2", " ", 
         SuperscriptBox["a11", "2"], " ", "a21", " ", "a22", " ", "C2", " ", 
         SuperscriptBox["h11", "2"], " ", "h22", " ", "K1", " ", 
         SuperscriptBox["R1", "5"], " ", 
         SuperscriptBox["R2", "2"], " ", 
         SuperscriptBox["w11", "2"], " ", "w21", " ", "w22"}], "-", 
        RowBox[{
        "8", " ", "a11", " ", "a22", " ", "h11", " ", "h22", " ", "r1", " ", 
         SuperscriptBox["R1", "5"], " ", 
         SuperscriptBox["R2", "2"], " ", 
         SuperscriptBox["w11", "2"], " ", "w21", " ", "w22"}], "-", 
        RowBox[{
        "4", " ", "a21", " ", "a22", " ", "h21", " ", "h22", " ", "r1", " ", 
         SuperscriptBox["R1", "5"], " ", 
         SuperscriptBox["R2", "2"], " ", 
         SuperscriptBox["w11", "2"], " ", "w21", " ", "w22"}], "+", 
        RowBox[{"2", " ", 
         SuperscriptBox["a11", "2"], " ", "a22", " ", 
         SuperscriptBox["h11", "2"], " ", "h22", " ", "K1", " ", "r1", " ", 
         SuperscriptBox["R1", "5"], " ", 
         SuperscriptBox["R2", "2"], " ", 
         SuperscriptBox["w11", "2"], " ", "w21", " ", "w22"}], "+", 
        RowBox[{
        "4", " ", "a11", " ", "a21", " ", "a22", " ", "h11", " ", "h21", " ", 
         "h22", " ", "K1", " ", "r1", " ", 
         SuperscriptBox["R1", "5"], " ", 
         SuperscriptBox["R2", "2"], " ", 
         SuperscriptBox["w11", "2"], " ", "w21", " ", "w22"}], "-", 
        RowBox[{"4", " ", 
         SuperscriptBox["a11", "2"], " ", "a22", " ", 
         SuperscriptBox["h11", "2"], " ", "h22", " ", "r1", " ", 
         SuperscriptBox["R1", "6"], " ", 
         SuperscriptBox["R2", "2"], " ", 
         SuperscriptBox["w11", "2"], " ", "w21", " ", "w22"}], "-", 
        RowBox[{
        "8", " ", "a11", " ", "a21", " ", "a22", " ", "h11", " ", "h21", " ", 
         "h22", " ", "r1", " ", 
         SuperscriptBox["R1", "6"], " ", 
         SuperscriptBox["R2", "2"], " ", 
         SuperscriptBox["w11", "2"], " ", "w21", " ", "w22"}], "+", 
        RowBox[{"2", " ", 
         SuperscriptBox["a11", "2"], " ", "a21", " ", "a22", " ", 
         SuperscriptBox["h11", "2"], " ", "h21", " ", "h22", " ", "K1", " ", 
         "r1", " ", 
         SuperscriptBox["R1", "6"], " ", 
         SuperscriptBox["R2", "2"], " ", 
         SuperscriptBox["w11", "2"], " ", "w21", " ", "w22"}], "-", 
        RowBox[{"4", " ", 
         SuperscriptBox["a11", "2"], " ", "a21", " ", "a22", " ", 
         SuperscriptBox["h11", "2"], " ", "h21", " ", "h22", " ", "r1", " ", 
         SuperscriptBox["R1", "7"], " ", 
         SuperscriptBox["R2", "2"], " ", 
         SuperscriptBox["w11", "2"], " ", "w21", " ", "w22"}], "-", 
        RowBox[{"4", " ", "a11", " ", "C1", " ", "K1", " ", 
         SuperscriptBox["R1", "2"], " ", 
         SuperscriptBox["R2", "2"], " ", "w11", " ", "w12", " ", "w21", " ", 
         "w22"}], "-", 
        RowBox[{"4", " ", "a21", " ", "C2", " ", "K1", " ", 
         SuperscriptBox["R1", "2"], " ", 
         SuperscriptBox["R2", "2"], " ", "w11", " ", "w12", " ", "w21", " ", 
         "w22"}], "+", 
        RowBox[{"4", " ", "K1", " ", "r1", " ", 
         SuperscriptBox["R1", "2"], " ", 
         SuperscriptBox["R2", "2"], " ", "w11", " ", "w12", " ", "w21", " ", 
         "w22"}], "-", 
        RowBox[{
        "4", " ", "a11", " ", "a21", " ", "C2", " ", "h11", " ", "K1", " ", 
         SuperscriptBox["R1", "3"], " ", 
         SuperscriptBox["R2", "2"], " ", "w11", " ", "w12", " ", "w21", " ", 
         "w22"}], "-", 
        RowBox[{
        "4", " ", "a11", " ", "a21", " ", "C1", " ", "h21", " ", "K1", " ", 
         SuperscriptBox["R1", "3"], " ", 
         SuperscriptBox["R2", "2"], " ", "w11", " ", "w12", " ", "w21", " ", 
         "w22"}], "-", 
        RowBox[{"8", " ", "r1", " ", 
         SuperscriptBox["R1", "3"], " ", 
         SuperscriptBox["R2", "2"], " ", "w11", " ", "w12", " ", "w21", " ", 
         "w22"}], "+", 
        RowBox[{"4", " ", "a11", " ", "h11", " ", "K1", " ", "r1", " ", 
         SuperscriptBox["R1", "3"], " ", 
         SuperscriptBox["R2", "2"], " ", "w11", " ", "w12", " ", "w21", " ", 
         "w22"}], "+", 
        RowBox[{"4", " ", "a21", " ", "h21", " ", "K1", " ", "r1", " ", 
         SuperscriptBox["R1", "3"], " ", 
         SuperscriptBox["R2", "2"], " ", "w11", " ", "w12", " ", "w21", " ", 
         "w22"}], "-", 
        RowBox[{"8", " ", "a11", " ", "h11", " ", "r1", " ", 
         SuperscriptBox["R1", "4"], " ", 
         SuperscriptBox["R2", "2"], " ", "w11", " ", "w12", " ", "w21", " ", 
         "w22"}], "-", 
        RowBox[{"8", " ", "a21", " ", "h21", " ", "r1", " ", 
         SuperscriptBox["R1", "4"], " ", 
         SuperscriptBox["R2", "2"], " ", "w11", " ", "w12", " ", "w21", " ", 
         "w22"}], "+", 
        RowBox[{
        "4", " ", "a11", " ", "a21", " ", "h11", " ", "h21", " ", "K1", " ", 
         "r1", " ", 
         SuperscriptBox["R1", "4"], " ", 
         SuperscriptBox["R2", "2"], " ", "w11", " ", "w12", " ", "w21", " ", 
         "w22"}], "-", 
        RowBox[{
        "8", " ", "a11", " ", "a21", " ", "h11", " ", "h21", " ", "r1", " ", 
         SuperscriptBox["R1", "5"], " ", 
         SuperscriptBox["R2", "2"], " ", "w11", " ", "w12", " ", "w21", " ", 
         "w22"}], "-", 
        RowBox[{
        "4", " ", "a11", " ", "a12", " ", "C1", " ", "h12", " ", "K1", " ", 
         SuperscriptBox["R1", "2"], " ", 
         SuperscriptBox["R2", "3"], " ", "w11", " ", "w12", " ", "w21", " ", 
         "w22"}], "-", 
        RowBox[{
        "4", " ", "a12", " ", "a21", " ", "C2", " ", "h12", " ", "K1", " ", 
         SuperscriptBox["R1", "2"], " ", 
         SuperscriptBox["R2", "3"], " ", "w11", " ", "w12", " ", "w21", " ", 
         "w22"}], "-", 
        RowBox[{
        "4", " ", "a11", " ", "a22", " ", "C1", " ", "h22", " ", "K1", " ", 
         SuperscriptBox["R1", "2"], " ", 
         SuperscriptBox["R2", "3"], " ", "w11", " ", "w12", " ", "w21", " ", 
         "w22"}], "-", 
        RowBox[{
        "4", " ", "a21", " ", "a22", " ", "C2", " ", "h22", " ", "K1", " ", 
         SuperscriptBox["R1", "2"], " ", 
         SuperscriptBox["R2", "3"], " ", "w11", " ", "w12", " ", "w21", " ", 
         "w22"}], "+", 
        RowBox[{"4", " ", "a12", " ", "h12", " ", "K1", " ", "r1", " ", 
         SuperscriptBox["R1", "2"], " ", 
         SuperscriptBox["R2", "3"], " ", "w11", " ", "w12", " ", "w21", " ", 
         "w22"}], "+", 
        RowBox[{"4", " ", "a22", " ", "h22", " ", "K1", " ", "r1", " ", 
         SuperscriptBox["R1", "2"], " ", 
         SuperscriptBox["R2", "3"], " ", "w11", " ", "w12", " ", "w21", " ", 
         "w22"}], "-", 
        RowBox[{
        "4", " ", "a11", " ", "a12", " ", "a21", " ", "C2", " ", "h11", " ", 
         "h12", " ", "K1", " ", 
         SuperscriptBox["R1", "3"], " ", 
         SuperscriptBox["R2", "3"], " ", "w11", " ", "w12", " ", "w21", " ", 
         "w22"}], "-", 
        RowBox[{
        "4", " ", "a11", " ", "a12", " ", "a21", " ", "C1", " ", "h12", " ", 
         "h21", " ", "K1", " ", 
         SuperscriptBox["R1", "3"], " ", 
         SuperscriptBox["R2", "3"], " ", "w11", " ", "w12", " ", "w21", " ", 
         "w22"}], "-", 
        RowBox[{
        "4", " ", "a11", " ", "a21", " ", "a22", " ", "C2", " ", "h11", " ", 
         "h22", " ", "K1", " ", 
         SuperscriptBox["R1", "3"], " ", 
         SuperscriptBox["R2", "3"], " ", "w11", " ", "w12", " ", "w21", " ", 
         "w22"}], "-", 
        RowBox[{
        "4", " ", "a11", " ", "a21", " ", "a22", " ", "C1", " ", "h21", " ", 
         "h22", " ", "K1", " ", 
         SuperscriptBox["R1", "3"], " ", 
         SuperscriptBox["R2", "3"], " ", "w11", " ", "w12", " ", "w21", " ", 
         "w22"}], "-", 
        RowBox[{"8", " ", "a12", " ", "h12", " ", "r1", " ", 
         SuperscriptBox["R1", "3"], " ", 
         SuperscriptBox["R2", "3"], " ", "w11", " ", "w12", " ", "w21", " ", 
         "w22"}], "-", 
        RowBox[{"8", " ", "a22", " ", "h22", " ", "r1", " ", 
         SuperscriptBox["R1", "3"], " ", 
         SuperscriptBox["R2", "3"], " ", "w11", " ", "w12", " ", "w21", " ", 
         "w22"}], "+", 
        RowBox[{
        "4", " ", "a11", " ", "a12", " ", "h11", " ", "h12", " ", "K1", " ", 
         "r1", " ", 
         SuperscriptBox["R1", "3"], " ", 
         SuperscriptBox["R2", "3"], " ", "w11", " ", "w12", " ", "w21", " ", 
         "w22"}], "+", 
        RowBox[{
        "4", " ", "a12", " ", "a21", " ", "h12", " ", "h21", " ", "K1", " ", 
         "r1", " ", 
         SuperscriptBox["R1", "3"], " ", 
         SuperscriptBox["R2", "3"], " ", "w11", " ", "w12", " ", "w21", " ", 
         "w22"}], "+", 
        RowBox[{
        "4", " ", "a11", " ", "a22", " ", "h11", " ", "h22", " ", "K1", " ", 
         "r1", " ", 
         SuperscriptBox["R1", "3"], " ", 
         SuperscriptBox["R2", "3"], " ", "w11", " ", "w12", " ", "w21", " ", 
         "w22"}], "+", 
        RowBox[{
        "4", " ", "a21", " ", "a22", " ", "h21", " ", "h22", " ", "K1", " ", 
         "r1", " ", 
         SuperscriptBox["R1", "3"], " ", 
         SuperscriptBox["R2", "3"], " ", "w11", " ", "w12", " ", "w21", " ", 
         "w22"}], "-", 
        RowBox[{
        "8", " ", "a11", " ", "a12", " ", "h11", " ", "h12", " ", "r1", " ", 
         SuperscriptBox["R1", "4"], " ", 
         SuperscriptBox["R2", "3"], " ", "w11", " ", "w12", " ", "w21", " ", 
         "w22"}], "-", 
        RowBox[{
        "8", " ", "a12", " ", "a21", " ", "h12", " ", "h21", " ", "r1", " ", 
         SuperscriptBox["R1", "4"], " ", 
         SuperscriptBox["R2", "3"], " ", "w11", " ", "w12", " ", "w21", " ", 
         "w22"}], "-", 
        RowBox[{
        "8", " ", "a11", " ", "a22", " ", "h11", " ", "h22", " ", "r1", " ", 
         SuperscriptBox["R1", "4"], " ", 
         SuperscriptBox["R2", "3"], " ", "w11", " ", "w12", " ", "w21", " ", 
         "w22"}], "-", 
        RowBox[{
        "8", " ", "a21", " ", "a22", " ", "h21", " ", "h22", " ", "r1", " ", 
         SuperscriptBox["R1", "4"], " ", 
         SuperscriptBox["R2", "3"], " ", "w11", " ", "w12", " ", "w21", " ", 
         "w22"}], "+", 
        RowBox[{
        "4", " ", "a11", " ", "a12", " ", "a21", " ", "h11", " ", "h12", " ", 
         "h21", " ", "K1", " ", "r1", " ", 
         SuperscriptBox["R1", "4"], " ", 
         SuperscriptBox["R2", "3"], " ", "w11", " ", "w12", " ", "w21", " ", 
         "w22"}], "+", 
        RowBox[{
        "4", " ", "a11", " ", "a21", " ", "a22", " ", "h11", " ", "h21", " ", 
         "h22", " ", "K1", " ", "r1", " ", 
         SuperscriptBox["R1", "4"], " ", 
         SuperscriptBox["R2", "3"], " ", "w11", " ", "w12", " ", "w21", " ", 
         "w22"}], "-", 
        RowBox[{
        "8", " ", "a11", " ", "a12", " ", "a21", " ", "h11", " ", "h12", " ", 
         "h21", " ", "r1", " ", 
         SuperscriptBox["R1", "5"], " ", 
         SuperscriptBox["R2", "3"], " ", "w11", " ", "w12", " ", "w21", " ", 
         "w22"}], "-", 
        RowBox[{
        "8", " ", "a11", " ", "a21", " ", "a22", " ", "h11", " ", "h21", " ", 
         "h22", " ", "r1", " ", 
         SuperscriptBox["R1", "5"], " ", 
         SuperscriptBox["R2", "3"], " ", "w11", " ", "w12", " ", "w21", " ", 
         "w22"}], "-", 
        RowBox[{
        "4", " ", "a11", " ", "a12", " ", "a22", " ", "C1", " ", "h12", " ", 
         "h22", " ", "K1", " ", 
         SuperscriptBox["R1", "2"], " ", 
         SuperscriptBox["R2", "4"], " ", "w11", " ", "w12", " ", "w21", " ", 
         "w22"}], "-", 
        RowBox[{
        "4", " ", "a12", " ", "a21", " ", "a22", " ", "C2", " ", "h12", " ", 
         "h22", " ", "K1", " ", 
         SuperscriptBox["R1", "2"], " ", 
         SuperscriptBox["R2", "4"], " ", "w11", " ", "w12", " ", "w21", " ", 
         "w22"}], "+", 
        RowBox[{
        "4", " ", "a12", " ", "a22", " ", "h12", " ", "h22", " ", "K1", " ", 
         "r1", " ", 
         SuperscriptBox["R1", "2"], " ", 
         SuperscriptBox["R2", "4"], " ", "w11", " ", "w12", " ", "w21", " ", 
         "w22"}], "-", 
        RowBox[{
        "4", " ", "a11", " ", "a12", " ", "a21", " ", "a22", " ", "C2", " ", 
         "h11", " ", "h12", " ", "h22", " ", "K1", " ", 
         SuperscriptBox["R1", "3"], " ", 
         SuperscriptBox["R2", "4"], " ", "w11", " ", "w12", " ", "w21", " ", 
         "w22"}], "-", 
        RowBox[{
        "4", " ", "a11", " ", "a12", " ", "a21", " ", "a22", " ", "C1", " ", 
         "h12", " ", "h21", " ", "h22", " ", "K1", " ", 
         SuperscriptBox["R1", "3"], " ", 
         SuperscriptBox["R2", "4"], " ", "w11", " ", "w12", " ", "w21", " ", 
         "w22"}], "-", 
        RowBox[{
        "8", " ", "a12", " ", "a22", " ", "h12", " ", "h22", " ", "r1", " ", 
         SuperscriptBox["R1", "3"], " ", 
         SuperscriptBox["R2", "4"], " ", "w11", " ", "w12", " ", "w21", " ", 
         "w22"}], "+", 
        RowBox[{
        "4", " ", "a11", " ", "a12", " ", "a22", " ", "h11", " ", "h12", " ", 
         "h22", " ", "K1", " ", "r1", " ", 
         SuperscriptBox["R1", "3"], " ", 
         SuperscriptBox["R2", "4"], " ", "w11", " ", "w12", " ", "w21", " ", 
         "w22"}], "+", 
        RowBox[{
        "4", " ", "a12", " ", "a21", " ", "a22", " ", "h12", " ", "h21", " ", 
         "h22", " ", "K1", " ", "r1", " ", 
         SuperscriptBox["R1", "3"], " ", 
         SuperscriptBox["R2", "4"], " ", "w11", " ", "w12", " ", "w21", " ", 
         "w22"}], "-", 
        RowBox[{
        "8", " ", "a11", " ", "a12", " ", "a22", " ", "h11", " ", "h12", " ", 
         "h22", " ", "r1", " ", 
         SuperscriptBox["R1", "4"], " ", 
         SuperscriptBox["R2", "4"], " ", "w11", " ", "w12", " ", "w21", " ", 
         "w22"}], "-", 
        RowBox[{
        "8", " ", "a12", " ", "a21", " ", "a22", " ", "h12", " ", "h21", " ", 
         "h22", " ", "r1", " ", 
         SuperscriptBox["R1", "4"], " ", 
         SuperscriptBox["R2", "4"], " ", "w11", " ", "w12", " ", "w21", " ", 
         "w22"}], "+", 
        RowBox[{
        "4", " ", "a11", " ", "a12", " ", "a21", " ", "a22", " ", "h11", " ", 
         "h12", " ", "h21", " ", "h22", " ", "K1", " ", "r1", " ", 
         SuperscriptBox["R1", "4"], " ", 
         SuperscriptBox["R2", "4"], " ", "w11", " ", "w12", " ", "w21", " ", 
         "w22"}], "-", 
        RowBox[{
        "8", " ", "a11", " ", "a12", " ", "a21", " ", "a22", " ", "h11", " ", 
         "h12", " ", "h21", " ", "h22", " ", "r1", " ", 
         SuperscriptBox["R1", "5"], " ", 
         SuperscriptBox["R2", "4"], " ", "w11", " ", "w12", " ", "w21", " ", 
         "w22"}], "-", 
        RowBox[{"2", " ", "a21", " ", "C2", " ", "K1", " ", "R1", " ", 
         SuperscriptBox["R2", "3"], " ", 
         SuperscriptBox["w12", "2"], " ", "w21", " ", "w22"}], "+", 
        RowBox[{"2", " ", "K1", " ", "r1", " ", "R1", " ", 
         SuperscriptBox["R2", "3"], " ", 
         SuperscriptBox["w12", "2"], " ", "w21", " ", "w22"}], "-", 
        RowBox[{"4", " ", "r1", " ", 
         SuperscriptBox["R1", "2"], " ", 
         SuperscriptBox["R2", "3"], " ", 
         SuperscriptBox["w12", "2"], " ", "w21", " ", "w22"}], "+", 
        RowBox[{"2", " ", "a21", " ", "h21", " ", "K1", " ", "r1", " ", 
         SuperscriptBox["R1", "2"], " ", 
         SuperscriptBox["R2", "3"], " ", 
         SuperscriptBox["w12", "2"], " ", "w21", " ", "w22"}], "-", 
        RowBox[{"4", " ", "a21", " ", "h21", " ", "r1", " ", 
         SuperscriptBox["R1", "3"], " ", 
         SuperscriptBox["R2", "3"], " ", 
         SuperscriptBox["w12", "2"], " ", "w21", " ", "w22"}], "-", 
        RowBox[{
        "4", " ", "a12", " ", "a21", " ", "C2", " ", "h12", " ", "K1", " ", 
         "R1", " ", 
         SuperscriptBox["R2", "4"], " ", 
         SuperscriptBox["w12", "2"], " ", "w21", " ", "w22"}], "-", 
        RowBox[{
        "2", " ", "a21", " ", "a22", " ", "C2", " ", "h22", " ", "K1", " ", 
         "R1", " ", 
         SuperscriptBox["R2", "4"], " ", 
         SuperscriptBox["w12", "2"], " ", "w21", " ", "w22"}], "+", 
        RowBox[{
        "4", " ", "a12", " ", "h12", " ", "K1", " ", "r1", " ", "R1", " ", 
         SuperscriptBox["R2", "4"], " ", 
         SuperscriptBox["w12", "2"], " ", "w21", " ", "w22"}], "+", 
        RowBox[{
        "2", " ", "a22", " ", "h22", " ", "K1", " ", "r1", " ", "R1", " ", 
         SuperscriptBox["R2", "4"], " ", 
         SuperscriptBox["w12", "2"], " ", "w21", " ", "w22"}], "-", 
        RowBox[{"8", " ", "a12", " ", "h12", " ", "r1", " ", 
         SuperscriptBox["R1", "2"], " ", 
         SuperscriptBox["R2", "4"], " ", 
         SuperscriptBox["w12", "2"], " ", "w21", " ", "w22"}], "-", 
        RowBox[{"4", " ", "a22", " ", "h22", " ", "r1", " ", 
         SuperscriptBox["R1", "2"], " ", 
         SuperscriptBox["R2", "4"], " ", 
         SuperscriptBox["w12", "2"], " ", "w21", " ", "w22"}], "+", 
        RowBox[{
        "4", " ", "a12", " ", "a21", " ", "h12", " ", "h21", " ", "K1", " ", 
         "r1", " ", 
         SuperscriptBox["R1", "2"], " ", 
         SuperscriptBox["R2", "4"], " ", 
         SuperscriptBox["w12", "2"], " ", "w21", " ", "w22"}], "+", 
        RowBox[{
        "2", " ", "a21", " ", "a22", " ", "h21", " ", "h22", " ", "K1", " ", 
         "r1", " ", 
         SuperscriptBox["R1", "2"], " ", 
         SuperscriptBox["R2", "4"], " ", 
         SuperscriptBox["w12", "2"], " ", "w21", " ", "w22"}], "-", 
        RowBox[{
        "8", " ", "a12", " ", "a21", " ", "h12", " ", "h21", " ", "r1", " ", 
         SuperscriptBox["R1", "3"], " ", 
         SuperscriptBox["R2", "4"], " ", 
         SuperscriptBox["w12", "2"], " ", "w21", " ", "w22"}], "-", 
        RowBox[{
        "4", " ", "a21", " ", "a22", " ", "h21", " ", "h22", " ", "r1", " ", 
         SuperscriptBox["R1", "3"], " ", 
         SuperscriptBox["R2", "4"], " ", 
         SuperscriptBox["w12", "2"], " ", "w21", " ", "w22"}], "-", 
        RowBox[{"2", " ", 
         SuperscriptBox["a12", "2"], " ", "a21", " ", "C2", " ", 
         SuperscriptBox["h12", "2"], " ", "K1", " ", "R1", " ", 
         SuperscriptBox["R2", "5"], " ", 
         SuperscriptBox["w12", "2"], " ", "w21", " ", "w22"}], "-", 
        RowBox[{
        "4", " ", "a12", " ", "a21", " ", "a22", " ", "C2", " ", "h12", " ", 
         "h22", " ", "K1", " ", "R1", " ", 
         SuperscriptBox["R2", "5"], " ", 
         SuperscriptBox["w12", "2"], " ", "w21", " ", "w22"}], "+", 
        RowBox[{"2", " ", 
         SuperscriptBox["a12", "2"], " ", 
         SuperscriptBox["h12", "2"], " ", "K1", " ", "r1", " ", "R1", " ", 
         SuperscriptBox["R2", "5"], " ", 
         SuperscriptBox["w12", "2"], " ", "w21", " ", "w22"}], "+", 
        RowBox[{
        "4", " ", "a12", " ", "a22", " ", "h12", " ", "h22", " ", "K1", " ", 
         "r1", " ", "R1", " ", 
         SuperscriptBox["R2", "5"], " ", 
         SuperscriptBox["w12", "2"], " ", "w21", " ", "w22"}], "-", 
        RowBox[{"4", " ", 
         SuperscriptBox["a12", "2"], " ", 
         SuperscriptBox["h12", "2"], " ", "r1", " ", 
         SuperscriptBox["R1", "2"], " ", 
         SuperscriptBox["R2", "5"], " ", 
         SuperscriptBox["w12", "2"], " ", "w21", " ", "w22"}], "-", 
        RowBox[{
        "8", " ", "a12", " ", "a22", " ", "h12", " ", "h22", " ", "r1", " ", 
         SuperscriptBox["R1", "2"], " ", 
         SuperscriptBox["R2", "5"], " ", 
         SuperscriptBox["w12", "2"], " ", "w21", " ", "w22"}], "+", 
        RowBox[{"2", " ", 
         SuperscriptBox["a12", "2"], " ", "a21", " ", 
         SuperscriptBox["h12", "2"], " ", "h21", " ", "K1", " ", "r1", " ", 
         SuperscriptBox["R1", "2"], " ", 
         SuperscriptBox["R2", "5"], " ", 
         SuperscriptBox["w12", "2"], " ", "w21", " ", "w22"}], "+", 
        RowBox[{
        "4", " ", "a12", " ", "a21", " ", "a22", " ", "h12", " ", "h21", " ", 
         "h22", " ", "K1", " ", "r1", " ", 
         SuperscriptBox["R1", "2"], " ", 
         SuperscriptBox["R2", "5"], " ", 
         SuperscriptBox["w12", "2"], " ", "w21", " ", "w22"}], "-", 
        RowBox[{"4", " ", 
         SuperscriptBox["a12", "2"], " ", "a21", " ", 
         SuperscriptBox["h12", "2"], " ", "h21", " ", "r1", " ", 
         SuperscriptBox["R1", "3"], " ", 
         SuperscriptBox["R2", "5"], " ", 
         SuperscriptBox["w12", "2"], " ", "w21", " ", "w22"}], "-", 
        RowBox[{
        "8", " ", "a12", " ", "a21", " ", "a22", " ", "h12", " ", "h21", " ", 
         "h22", " ", "r1", " ", 
         SuperscriptBox["R1", "3"], " ", 
         SuperscriptBox["R2", "5"], " ", 
         SuperscriptBox["w12", "2"], " ", "w21", " ", "w22"}], "-", 
        RowBox[{"2", " ", 
         SuperscriptBox["a12", "2"], " ", "a21", " ", "a22", " ", "C2", " ", 
         SuperscriptBox["h12", "2"], " ", "h22", " ", "K1", " ", "R1", " ", 
         SuperscriptBox["R2", "6"], " ", 
         SuperscriptBox["w12", "2"], " ", "w21", " ", "w22"}], "+", 
        RowBox[{"2", " ", 
         SuperscriptBox["a12", "2"], " ", "a22", " ", 
         SuperscriptBox["h12", "2"], " ", "h22", " ", "K1", " ", "r1", " ", 
         "R1", " ", 
         SuperscriptBox["R2", "6"], " ", 
         SuperscriptBox["w12", "2"], " ", "w21", " ", "w22"}], "-", 
        RowBox[{"4", " ", 
         SuperscriptBox["a12", "2"], " ", "a22", " ", 
         SuperscriptBox["h12", "2"], " ", "h22", " ", "r1", " ", 
         SuperscriptBox["R1", "2"], " ", 
         SuperscriptBox["R2", "6"], " ", 
         SuperscriptBox["w12", "2"], " ", "w21", " ", "w22"}], "+", 
        RowBox[{"2", " ", 
         SuperscriptBox["a12", "2"], " ", "a21", " ", "a22", " ", 
         SuperscriptBox["h12", "2"], " ", "h21", " ", "h22", " ", "K1", " ", 
         "r1", " ", 
         SuperscriptBox["R1", "2"], " ", 
         SuperscriptBox["R2", "6"], " ", 
         SuperscriptBox["w12", "2"], " ", "w21", " ", "w22"}], "-", 
        RowBox[{"4", " ", 
         SuperscriptBox["a12", "2"], " ", "a21", " ", "a22", " ", 
         SuperscriptBox["h12", "2"], " ", "h21", " ", "h22", " ", "r1", " ", 
         SuperscriptBox["R1", "3"], " ", 
         SuperscriptBox["R2", "6"], " ", 
         SuperscriptBox["w12", "2"], " ", "w21", " ", "w22"}], "-", 
        RowBox[{"a11", " ", "C1", " ", "K1", " ", 
         SuperscriptBox["R1", "2"], " ", 
         SuperscriptBox["R2", "2"], " ", 
         SuperscriptBox["w11", "2"], " ", 
         SuperscriptBox["w22", "2"]}], "+", 
        RowBox[{"K1", " ", "r1", " ", 
         SuperscriptBox["R1", "2"], " ", 
         SuperscriptBox["R2", "2"], " ", 
         SuperscriptBox["w11", "2"], " ", 
         SuperscriptBox["w22", "2"]}], "-", 
        RowBox[{"2", " ", "r1", " ", 
         SuperscriptBox["R1", "3"], " ", 
         SuperscriptBox["R2", "2"], " ", 
         SuperscriptBox["w11", "2"], " ", 
         SuperscriptBox["w22", "2"]}], "+", 
        RowBox[{"2", " ", "a11", " ", "h11", " ", "K1", " ", "r1", " ", 
         SuperscriptBox["R1", "3"], " ", 
         SuperscriptBox["R2", "2"], " ", 
         SuperscriptBox["w11", "2"], " ", 
         SuperscriptBox["w22", "2"]}], "-", 
        RowBox[{"4", " ", "a11", " ", "h11", " ", "r1", " ", 
         SuperscriptBox["R1", "4"], " ", 
         SuperscriptBox["R2", "2"], " ", 
         SuperscriptBox["w11", "2"], " ", 
         SuperscriptBox["w22", "2"]}], "+", 
        RowBox[{
         SuperscriptBox["a11", "2"], " ", 
         SuperscriptBox["h11", "2"], " ", "K1", " ", "r1", " ", 
         SuperscriptBox["R1", "4"], " ", 
         SuperscriptBox["R2", "2"], " ", 
         SuperscriptBox["w11", "2"], " ", 
         SuperscriptBox["w22", "2"]}], "-", 
        RowBox[{"2", " ", 
         SuperscriptBox["a11", "2"], " ", 
         SuperscriptBox["h11", "2"], " ", "r1", " ", 
         SuperscriptBox["R1", "5"], " ", 
         SuperscriptBox["R2", "2"], " ", 
         SuperscriptBox["w11", "2"], " ", 
         SuperscriptBox["w22", "2"]}], "-", 
        RowBox[{
        "2", " ", "a11", " ", "a22", " ", "C1", " ", "h22", " ", "K1", " ", 
         SuperscriptBox["R1", "2"], " ", 
         SuperscriptBox["R2", "3"], " ", 
         SuperscriptBox["w11", "2"], " ", 
         SuperscriptBox["w22", "2"]}], "+", 
        RowBox[{"2", " ", "a22", " ", "h22", " ", "K1", " ", "r1", " ", 
         SuperscriptBox["R1", "2"], " ", 
         SuperscriptBox["R2", "3"], " ", 
         SuperscriptBox["w11", "2"], " ", 
         SuperscriptBox["w22", "2"]}], "-", 
        RowBox[{"4", " ", "a22", " ", "h22", " ", "r1", " ", 
         SuperscriptBox["R1", "3"], " ", 
         SuperscriptBox["R2", "3"], " ", 
         SuperscriptBox["w11", "2"], " ", 
         SuperscriptBox["w22", "2"]}], "+", 
        RowBox[{
        "4", " ", "a11", " ", "a22", " ", "h11", " ", "h22", " ", "K1", " ", 
         "r1", " ", 
         SuperscriptBox["R1", "3"], " ", 
         SuperscriptBox["R2", "3"], " ", 
         SuperscriptBox["w11", "2"], " ", 
         SuperscriptBox["w22", "2"]}], "-", 
        RowBox[{
        "8", " ", "a11", " ", "a22", " ", "h11", " ", "h22", " ", "r1", " ", 
         SuperscriptBox["R1", "4"], " ", 
         SuperscriptBox["R2", "3"], " ", 
         SuperscriptBox["w11", "2"], " ", 
         SuperscriptBox["w22", "2"]}], "+", 
        RowBox[{"2", " ", 
         SuperscriptBox["a11", "2"], " ", "a22", " ", 
         SuperscriptBox["h11", "2"], " ", "h22", " ", "K1", " ", "r1", " ", 
         SuperscriptBox["R1", "4"], " ", 
         SuperscriptBox["R2", "3"], " ", 
         SuperscriptBox["w11", "2"], " ", 
         SuperscriptBox["w22", "2"]}], "-", 
        RowBox[{"4", " ", 
         SuperscriptBox["a11", "2"], " ", "a22", " ", 
         SuperscriptBox["h11", "2"], " ", "h22", " ", "r1", " ", 
         SuperscriptBox["R1", "5"], " ", 
         SuperscriptBox["R2", "3"], " ", 
         SuperscriptBox["w11", "2"], " ", 
         SuperscriptBox["w22", "2"]}], "-", 
        RowBox[{"a11", " ", 
         SuperscriptBox["a22", "2"], " ", "C1", " ", 
         SuperscriptBox["h22", "2"], " ", "K1", " ", 
         SuperscriptBox["R1", "2"], " ", 
         SuperscriptBox["R2", "4"], " ", 
         SuperscriptBox["w11", "2"], " ", 
         SuperscriptBox["w22", "2"]}], "+", 
        RowBox[{
         SuperscriptBox["a22", "2"], " ", 
         SuperscriptBox["h22", "2"], " ", "K1", " ", "r1", " ", 
         SuperscriptBox["R1", "2"], " ", 
         SuperscriptBox["R2", "4"], " ", 
         SuperscriptBox["w11", "2"], " ", 
         SuperscriptBox["w22", "2"]}], "-", 
        RowBox[{"2", " ", 
         SuperscriptBox["a22", "2"], " ", 
         SuperscriptBox["h22", "2"], " ", "r1", " ", 
         SuperscriptBox["R1", "3"], " ", 
         SuperscriptBox["R2", "4"], " ", 
         SuperscriptBox["w11", "2"], " ", 
         SuperscriptBox["w22", "2"]}], "+", 
        RowBox[{"2", " ", "a11", " ", 
         SuperscriptBox["a22", "2"], " ", "h11", " ", 
         SuperscriptBox["h22", "2"], " ", "K1", " ", "r1", " ", 
         SuperscriptBox["R1", "3"], " ", 
         SuperscriptBox["R2", "4"], " ", 
         SuperscriptBox["w11", "2"], " ", 
         SuperscriptBox["w22", "2"]}], "-", 
        RowBox[{"4", " ", "a11", " ", 
         SuperscriptBox["a22", "2"], " ", "h11", " ", 
         SuperscriptBox["h22", "2"], " ", "r1", " ", 
         SuperscriptBox["R1", "4"], " ", 
         SuperscriptBox["R2", "4"], " ", 
         SuperscriptBox["w11", "2"], " ", 
         SuperscriptBox["w22", "2"]}], "+", 
        RowBox[{
         SuperscriptBox["a11", "2"], " ", 
         SuperscriptBox["a22", "2"], " ", 
         SuperscriptBox["h11", "2"], " ", 
         SuperscriptBox["h22", "2"], " ", "K1", " ", "r1", " ", 
         SuperscriptBox["R1", "4"], " ", 
         SuperscriptBox["R2", "4"], " ", 
         SuperscriptBox["w11", "2"], " ", 
         SuperscriptBox["w22", "2"]}], "-", 
        RowBox[{"2", " ", 
         SuperscriptBox["a11", "2"], " ", 
         SuperscriptBox["a22", "2"], " ", 
         SuperscriptBox["h11", "2"], " ", 
         SuperscriptBox["h22", "2"], " ", "r1", " ", 
         SuperscriptBox["R1", "5"], " ", 
         SuperscriptBox["R2", "4"], " ", 
         SuperscriptBox["w11", "2"], " ", 
         SuperscriptBox["w22", "2"]}], "-", 
        RowBox[{"2", " ", "a11", " ", "C1", " ", "K1", " ", "R1", " ", 
         SuperscriptBox["R2", "3"], " ", "w11", " ", "w12", " ", 
         SuperscriptBox["w22", "2"]}], "+", 
        RowBox[{"2", " ", "K1", " ", "r1", " ", "R1", " ", 
         SuperscriptBox["R2", "3"], " ", "w11", " ", "w12", " ", 
         SuperscriptBox["w22", "2"]}], "-", 
        RowBox[{"4", " ", "r1", " ", 
         SuperscriptBox["R1", "2"], " ", 
         SuperscriptBox["R2", "3"], " ", "w11", " ", "w12", " ", 
         SuperscriptBox["w22", "2"]}], "+", 
        RowBox[{"2", " ", "a11", " ", "h11", " ", "K1", " ", "r1", " ", 
         SuperscriptBox["R1", "2"], " ", 
         SuperscriptBox["R2", "3"], " ", "w11", " ", "w12", " ", 
         SuperscriptBox["w22", "2"]}], "-", 
        RowBox[{"4", " ", "a11", " ", "h11", " ", "r1", " ", 
         SuperscriptBox["R1", "3"], " ", 
         SuperscriptBox["R2", "3"], " ", "w11", " ", "w12", " ", 
         SuperscriptBox["w22", "2"]}], "-", 
        RowBox[{
        "2", " ", "a11", " ", "a12", " ", "C1", " ", "h12", " ", "K1", " ", 
         "R1", " ", 
         SuperscriptBox["R2", "4"], " ", "w11", " ", "w12", " ", 
         SuperscriptBox["w22", "2"]}], "-", 
        RowBox[{
        "4", " ", "a11", " ", "a22", " ", "C1", " ", "h22", " ", "K1", " ", 
         "R1", " ", 
         SuperscriptBox["R2", "4"], " ", "w11", " ", "w12", " ", 
         SuperscriptBox["w22", "2"]}], "+", 
        RowBox[{
        "2", " ", "a12", " ", "h12", " ", "K1", " ", "r1", " ", "R1", " ", 
         SuperscriptBox["R2", "4"], " ", "w11", " ", "w12", " ", 
         SuperscriptBox["w22", "2"]}], "+", 
        RowBox[{
        "4", " ", "a22", " ", "h22", " ", "K1", " ", "r1", " ", "R1", " ", 
         SuperscriptBox["R2", "4"], " ", "w11", " ", "w12", " ", 
         SuperscriptBox["w22", "2"]}], "-", 
        RowBox[{"4", " ", "a12", " ", "h12", " ", "r1", " ", 
         SuperscriptBox["R1", "2"], " ", 
         SuperscriptBox["R2", "4"], " ", "w11", " ", "w12", " ", 
         SuperscriptBox["w22", "2"]}], "-", 
        RowBox[{"8", " ", "a22", " ", "h22", " ", "r1", " ", 
         SuperscriptBox["R1", "2"], " ", 
         SuperscriptBox["R2", "4"], " ", "w11", " ", "w12", " ", 
         SuperscriptBox["w22", "2"]}], "+", 
        RowBox[{
        "2", " ", "a11", " ", "a12", " ", "h11", " ", "h12", " ", "K1", " ", 
         "r1", " ", 
         SuperscriptBox["R1", "2"], " ", 
         SuperscriptBox["R2", "4"], " ", "w11", " ", "w12", " ", 
         SuperscriptBox["w22", "2"]}], "+", 
        RowBox[{
        "4", " ", "a11", " ", "a22", " ", "h11", " ", "h22", " ", "K1", " ", 
         "r1", " ", 
         SuperscriptBox["R1", "2"], " ", 
         SuperscriptBox["R2", "4"], " ", "w11", " ", "w12", " ", 
         SuperscriptBox["w22", "2"]}], "-", 
        RowBox[{
        "4", " ", "a11", " ", "a12", " ", "h11", " ", "h12", " ", "r1", " ", 
         SuperscriptBox["R1", "3"], " ", 
         SuperscriptBox["R2", "4"], " ", "w11", " ", "w12", " ", 
         SuperscriptBox["w22", "2"]}], "-", 
        RowBox[{
        "8", " ", "a11", " ", "a22", " ", "h11", " ", "h22", " ", "r1", " ", 
         SuperscriptBox["R1", "3"], " ", 
         SuperscriptBox["R2", "4"], " ", "w11", " ", "w12", " ", 
         SuperscriptBox["w22", "2"]}], "-", 
        RowBox[{
        "4", " ", "a11", " ", "a12", " ", "a22", " ", "C1", " ", "h12", " ", 
         "h22", " ", "K1", " ", "R1", " ", 
         SuperscriptBox["R2", "5"], " ", "w11", " ", "w12", " ", 
         SuperscriptBox["w22", "2"]}], "-", 
        RowBox[{"2", " ", "a11", " ", 
         SuperscriptBox["a22", "2"], " ", "C1", " ", 
         SuperscriptBox["h22", "2"], " ", "K1", " ", "R1", " ", 
         SuperscriptBox["R2", "5"], " ", "w11", " ", "w12", " ", 
         SuperscriptBox["w22", "2"]}], "+", 
        RowBox[{
        "4", " ", "a12", " ", "a22", " ", "h12", " ", "h22", " ", "K1", " ", 
         "r1", " ", "R1", " ", 
         SuperscriptBox["R2", "5"], " ", "w11", " ", "w12", " ", 
         SuperscriptBox["w22", "2"]}], "+", 
        RowBox[{"2", " ", 
         SuperscriptBox["a22", "2"], " ", 
         SuperscriptBox["h22", "2"], " ", "K1", " ", "r1", " ", "R1", " ", 
         SuperscriptBox["R2", "5"], " ", "w11", " ", "w12", " ", 
         SuperscriptBox["w22", "2"]}], "-", 
        RowBox[{
        "8", " ", "a12", " ", "a22", " ", "h12", " ", "h22", " ", "r1", " ", 
         SuperscriptBox["R1", "2"], " ", 
         SuperscriptBox["R2", "5"], " ", "w11", " ", "w12", " ", 
         SuperscriptBox["w22", "2"]}], "-", 
        RowBox[{"4", " ", 
         SuperscriptBox["a22", "2"], " ", 
         SuperscriptBox["h22", "2"], " ", "r1", " ", 
         SuperscriptBox["R1", "2"], " ", 
         SuperscriptBox["R2", "5"], " ", "w11", " ", "w12", " ", 
         SuperscriptBox["w22", "2"]}], "+", 
        RowBox[{
        "4", " ", "a11", " ", "a12", " ", "a22", " ", "h11", " ", "h12", " ", 
         "h22", " ", "K1", " ", "r1", " ", 
         SuperscriptBox["R1", "2"], " ", 
         SuperscriptBox["R2", "5"], " ", "w11", " ", "w12", " ", 
         SuperscriptBox["w22", "2"]}], "+", 
        RowBox[{"2", " ", "a11", " ", 
         SuperscriptBox["a22", "2"], " ", "h11", " ", 
         SuperscriptBox["h22", "2"], " ", "K1", " ", "r1", " ", 
         SuperscriptBox["R1", "2"], " ", 
         SuperscriptBox["R2", "5"], " ", "w11", " ", "w12", " ", 
         SuperscriptBox["w22", "2"]}], "-", 
        RowBox[{
        "8", " ", "a11", " ", "a12", " ", "a22", " ", "h11", " ", "h12", " ", 
         "h22", " ", "r1", " ", 
         SuperscriptBox["R1", "3"], " ", 
         SuperscriptBox["R2", "5"], " ", "w11", " ", "w12", " ", 
         SuperscriptBox["w22", "2"]}], "-", 
        RowBox[{"4", " ", "a11", " ", 
         SuperscriptBox["a22", "2"], " ", "h11", " ", 
         SuperscriptBox["h22", "2"], " ", "r1", " ", 
         SuperscriptBox["R1", "3"], " ", 
         SuperscriptBox["R2", "5"], " ", "w11", " ", "w12", " ", 
         SuperscriptBox["w22", "2"]}], "-", 
        RowBox[{"2", " ", "a11", " ", "a12", " ", 
         SuperscriptBox["a22", "2"], " ", "C1", " ", "h12", " ", 
         SuperscriptBox["h22", "2"], " ", "K1", " ", "R1", " ", 
         SuperscriptBox["R2", "6"], " ", "w11", " ", "w12", " ", 
         SuperscriptBox["w22", "2"]}], "+", 
        RowBox[{"2", " ", "a12", " ", 
         SuperscriptBox["a22", "2"], " ", "h12", " ", 
         SuperscriptBox["h22", "2"], " ", "K1", " ", "r1", " ", "R1", " ", 
         SuperscriptBox["R2", "6"], " ", "w11", " ", "w12", " ", 
         SuperscriptBox["w22", "2"]}], "-", 
        RowBox[{"4", " ", "a12", " ", 
         SuperscriptBox["a22", "2"], " ", "h12", " ", 
         SuperscriptBox["h22", "2"], " ", "r1", " ", 
         SuperscriptBox["R1", "2"], " ", 
         SuperscriptBox["R2", "6"], " ", "w11", " ", "w12", " ", 
         SuperscriptBox["w22", "2"]}], "+", 
        RowBox[{"2", " ", "a11", " ", "a12", " ", 
         SuperscriptBox["a22", "2"], " ", "h11", " ", "h12", " ", 
         SuperscriptBox["h22", "2"], " ", "K1", " ", "r1", " ", 
         SuperscriptBox["R1", "2"], " ", 
         SuperscriptBox["R2", "6"], " ", "w11", " ", "w12", " ", 
         SuperscriptBox["w22", "2"]}], "-", 
        RowBox[{"4", " ", "a11", " ", "a12", " ", 
         SuperscriptBox["a22", "2"], " ", "h11", " ", "h12", " ", 
         SuperscriptBox["h22", "2"], " ", "r1", " ", 
         SuperscriptBox["R1", "3"], " ", 
         SuperscriptBox["R2", "6"], " ", "w11", " ", "w12", " ", 
         SuperscriptBox["w22", "2"]}], "+", 
        RowBox[{"K1", " ", "r1", " ", 
         SuperscriptBox["R2", "4"], " ", 
         SuperscriptBox["w12", "2"], " ", 
         SuperscriptBox["w22", "2"]}], "-", 
        RowBox[{"2", " ", "r1", " ", "R1", " ", 
         SuperscriptBox["R2", "4"], " ", 
         SuperscriptBox["w12", "2"], " ", 
         SuperscriptBox["w22", "2"]}], "+", 
        RowBox[{"2", " ", "a12", " ", "h12", " ", "K1", " ", "r1", " ", 
         SuperscriptBox["R2", "5"], " ", 
         SuperscriptBox["w12", "2"], " ", 
         SuperscriptBox["w22", "2"]}], "+", 
        RowBox[{"2", " ", "a22", " ", "h22", " ", "K1", " ", "r1", " ", 
         SuperscriptBox["R2", "5"], " ", 
         SuperscriptBox["w12", "2"], " ", 
         SuperscriptBox["w22", "2"]}], "-", 
        RowBox[{"4", " ", "a12", " ", "h12", " ", "r1", " ", "R1", " ", 
         SuperscriptBox["R2", "5"], " ", 
         SuperscriptBox["w12", "2"], " ", 
         SuperscriptBox["w22", "2"]}], "-", 
        RowBox[{"4", " ", "a22", " ", "h22", " ", "r1", " ", "R1", " ", 
         SuperscriptBox["R2", "5"], " ", 
         SuperscriptBox["w12", "2"], " ", 
         SuperscriptBox["w22", "2"]}], "+", 
        RowBox[{
         SuperscriptBox["a12", "2"], " ", 
         SuperscriptBox["h12", "2"], " ", "K1", " ", "r1", " ", 
         SuperscriptBox["R2", "6"], " ", 
         SuperscriptBox["w12", "2"], " ", 
         SuperscriptBox["w22", "2"]}], "+", 
        RowBox[{
        "4", " ", "a12", " ", "a22", " ", "h12", " ", "h22", " ", "K1", " ", 
         "r1", " ", 
         SuperscriptBox["R2", "6"], " ", 
         SuperscriptBox["w12", "2"], " ", 
         SuperscriptBox["w22", "2"]}], "+", 
        RowBox[{
         SuperscriptBox["a22", "2"], " ", 
         SuperscriptBox["h22", "2"], " ", "K1", " ", "r1", " ", 
         SuperscriptBox["R2", "6"], " ", 
         SuperscriptBox["w12", "2"], " ", 
         SuperscriptBox["w22", "2"]}], "-", 
        RowBox[{"2", " ", 
         SuperscriptBox["a12", "2"], " ", 
         SuperscriptBox["h12", "2"], " ", "r1", " ", "R1", " ", 
         SuperscriptBox["R2", "6"], " ", 
         SuperscriptBox["w12", "2"], " ", 
         SuperscriptBox["w22", "2"]}], "-", 
        RowBox[{
        "8", " ", "a12", " ", "a22", " ", "h12", " ", "h22", " ", "r1", " ", 
         "R1", " ", 
         SuperscriptBox["R2", "6"], " ", 
         SuperscriptBox["w12", "2"], " ", 
         SuperscriptBox["w22", "2"]}], "-", 
        RowBox[{"2", " ", 
         SuperscriptBox["a22", "2"], " ", 
         SuperscriptBox["h22", "2"], " ", "r1", " ", "R1", " ", 
         SuperscriptBox["R2", "6"], " ", 
         SuperscriptBox["w12", "2"], " ", 
         SuperscriptBox["w22", "2"]}], "+", 
        RowBox[{"2", " ", 
         SuperscriptBox["a12", "2"], " ", "a22", " ", 
         SuperscriptBox["h12", "2"], " ", "h22", " ", "K1", " ", "r1", " ", 
         SuperscriptBox["R2", "7"], " ", 
         SuperscriptBox["w12", "2"], " ", 
         SuperscriptBox["w22", "2"]}], "+", 
        RowBox[{"2", " ", "a12", " ", 
         SuperscriptBox["a22", "2"], " ", "h12", " ", 
         SuperscriptBox["h22", "2"], " ", "K1", " ", "r1", " ", 
         SuperscriptBox["R2", "7"], " ", 
         SuperscriptBox["w12", "2"], " ", 
         SuperscriptBox["w22", "2"]}], "-", 
        RowBox[{"4", " ", 
         SuperscriptBox["a12", "2"], " ", "a22", " ", 
         SuperscriptBox["h12", "2"], " ", "h22", " ", "r1", " ", "R1", " ", 
         SuperscriptBox["R2", "7"], " ", 
         SuperscriptBox["w12", "2"], " ", 
         SuperscriptBox["w22", "2"]}], "-", 
        RowBox[{"4", " ", "a12", " ", 
         SuperscriptBox["a22", "2"], " ", "h12", " ", 
         SuperscriptBox["h22", "2"], " ", "r1", " ", "R1", " ", 
         SuperscriptBox["R2", "7"], " ", 
         SuperscriptBox["w12", "2"], " ", 
         SuperscriptBox["w22", "2"]}], "+", 
        RowBox[{
         SuperscriptBox["a12", "2"], " ", 
         SuperscriptBox["a22", "2"], " ", 
         SuperscriptBox["h12", "2"], " ", 
         SuperscriptBox["h22", "2"], " ", "K1", " ", "r1", " ", 
         SuperscriptBox["R2", "8"], " ", 
         SuperscriptBox["w12", "2"], " ", 
         SuperscriptBox["w22", "2"]}], "-", 
        RowBox[{"2", " ", 
         SuperscriptBox["a12", "2"], " ", 
         SuperscriptBox["a22", "2"], " ", 
         SuperscriptBox["h12", "2"], " ", 
         SuperscriptBox["h22", "2"], " ", "r1", " ", "R1", " ", 
         SuperscriptBox["R2", "8"], " ", 
         SuperscriptBox["w12", "2"], " ", 
         SuperscriptBox["w22", "2"]}]}], 
       RowBox[{"K1", " ", 
        SuperscriptBox[
         RowBox[{"(", 
          RowBox[{
           RowBox[{"R1", " ", "w11"}], "+", 
           RowBox[{"a11", " ", "h11", " ", 
            SuperscriptBox["R1", "2"], " ", "w11"}], "+", 
           RowBox[{"R2", " ", "w12"}], "+", 
           RowBox[{"a12", " ", "h12", " ", 
            SuperscriptBox["R2", "2"], " ", "w12"}]}], ")"}], "2"], " ", 
        SuperscriptBox[
         RowBox[{"(", 
          RowBox[{
           RowBox[{"R1", " ", "w21"}], "+", 
           RowBox[{"a21", " ", "h21", " ", 
            SuperscriptBox["R1", "2"], " ", "w21"}], "+", 
           RowBox[{"R2", " ", "w22"}], "+", 
           RowBox[{"a22", " ", "h22", " ", 
            SuperscriptBox["R2", "2"], " ", "w22"}]}], ")"}], "2"]}]], 
      FractionBox[
       RowBox[{
        SuperscriptBox["R1", "2"], " ", 
        RowBox[{"(", 
         RowBox[{
          RowBox[{"a11", " ", "C1", " ", 
           SuperscriptBox["R1", "2"], " ", "w11", " ", "w12", " ", 
           SuperscriptBox["w21", "2"]}], "+", 
          RowBox[{"2", " ", "a11", " ", "a21", " ", "C1", " ", "h21", " ", 
           SuperscriptBox["R1", "3"], " ", "w11", " ", "w12", " ", 
           SuperscriptBox["w21", "2"]}], "+", 
          RowBox[{"a11", " ", 
           SuperscriptBox["a21", "2"], " ", "C1", " ", 
           SuperscriptBox["h21", "2"], " ", 
           SuperscriptBox["R1", "4"], " ", "w11", " ", "w12", " ", 
           SuperscriptBox["w21", "2"]}], "+", 
          RowBox[{"2", " ", "a11", " ", "a12", " ", "C1", " ", "h12", " ", 
           SuperscriptBox["R1", "2"], " ", "R2", " ", "w11", " ", "w12", " ", 
           
           SuperscriptBox["w21", "2"]}], "+", 
          RowBox[{
          "4", " ", "a11", " ", "a12", " ", "a21", " ", "C1", " ", "h12", " ",
            "h21", " ", 
           SuperscriptBox["R1", "3"], " ", "R2", " ", "w11", " ", "w12", " ", 
           
           SuperscriptBox["w21", "2"]}], "+", 
          RowBox[{"2", " ", "a11", " ", "a12", " ", 
           SuperscriptBox["a21", "2"], " ", "C1", " ", "h12", " ", 
           SuperscriptBox["h21", "2"], " ", 
           SuperscriptBox["R1", "4"], " ", "R2", " ", "w11", " ", "w12", " ", 
           
           SuperscriptBox["w21", "2"]}], "+", 
          RowBox[{"a21", " ", "C2", " ", 
           SuperscriptBox["R1", "2"], " ", 
           SuperscriptBox["w11", "2"], " ", "w21", " ", "w22"}], "+", 
          RowBox[{"2", " ", "a11", " ", "a21", " ", "C2", " ", "h11", " ", 
           SuperscriptBox["R1", "3"], " ", 
           SuperscriptBox["w11", "2"], " ", "w21", " ", "w22"}], "+", 
          RowBox[{
           SuperscriptBox["a11", "2"], " ", "a21", " ", "C2", " ", 
           SuperscriptBox["h11", "2"], " ", 
           SuperscriptBox["R1", "4"], " ", 
           SuperscriptBox["w11", "2"], " ", "w21", " ", "w22"}], "+", 
          RowBox[{"2", " ", "a21", " ", "a22", " ", "C2", " ", "h22", " ", 
           SuperscriptBox["R1", "2"], " ", "R2", " ", 
           SuperscriptBox["w11", "2"], " ", "w21", " ", "w22"}], "+", 
          RowBox[{
          "4", " ", "a11", " ", "a21", " ", "a22", " ", "C2", " ", "h11", " ",
            "h22", " ", 
           SuperscriptBox["R1", "3"], " ", "R2", " ", 
           SuperscriptBox["w11", "2"], " ", "w21", " ", "w22"}], "+", 
          RowBox[{"2", " ", 
           SuperscriptBox["a11", "2"], " ", "a21", " ", "a22", " ", "C2", " ", 
           SuperscriptBox["h11", "2"], " ", "h22", " ", 
           SuperscriptBox["R1", "4"], " ", "R2", " ", 
           SuperscriptBox["w11", "2"], " ", "w21", " ", "w22"}], "+", 
          RowBox[{
          "2", " ", "a11", " ", "C1", " ", "R1", " ", "R2", " ", "w11", " ", 
           "w12", " ", "w21", " ", "w22"}], "+", 
          RowBox[{
          "2", " ", "a21", " ", "C2", " ", "R1", " ", "R2", " ", "w11", " ", 
           "w12", " ", "w21", " ", "w22"}], "+", 
          RowBox[{"2", " ", "a11", " ", "a21", " ", "C2", " ", "h11", " ", 
           SuperscriptBox["R1", "2"], " ", "R2", " ", "w11", " ", "w12", " ", 
           "w21", " ", "w22"}], "+", 
          RowBox[{"2", " ", "a11", " ", "a21", " ", "C1", " ", "h21", " ", 
           SuperscriptBox["R1", "2"], " ", "R2", " ", "w11", " ", "w12", " ", 
           "w21", " ", "w22"}], "+", 
          RowBox[{
          "4", " ", "a11", " ", "a12", " ", "C1", " ", "h12", " ", "R1", " ", 
           
           SuperscriptBox["R2", "2"], " ", "w11", " ", "w12", " ", "w21", " ",
            "w22"}], "+", 
          RowBox[{
          "2", " ", "a12", " ", "a21", " ", "C2", " ", "h12", " ", "R1", " ", 
           
           SuperscriptBox["R2", "2"], " ", "w11", " ", "w12", " ", "w21", " ",
            "w22"}], "+", 
          RowBox[{
          "2", " ", "a11", " ", "a22", " ", "C1", " ", "h22", " ", "R1", " ", 
           
           SuperscriptBox["R2", "2"], " ", "w11", " ", "w12", " ", "w21", " ",
            "w22"}], "+", 
          RowBox[{
          "4", " ", "a21", " ", "a22", " ", "C2", " ", "h22", " ", "R1", " ", 
           
           SuperscriptBox["R2", "2"], " ", "w11", " ", "w12", " ", "w21", " ",
            "w22"}], "+", 
          RowBox[{
          "2", " ", "a11", " ", "a12", " ", "a21", " ", "C2", " ", "h11", " ",
            "h12", " ", 
           SuperscriptBox["R1", "2"], " ", 
           SuperscriptBox["R2", "2"], " ", "w11", " ", "w12", " ", "w21", " ",
            "w22"}], "+", 
          RowBox[{
          "4", " ", "a11", " ", "a12", " ", "a21", " ", "C1", " ", "h12", " ",
            "h21", " ", 
           SuperscriptBox["R1", "2"], " ", 
           SuperscriptBox["R2", "2"], " ", "w11", " ", "w12", " ", "w21", " ",
            "w22"}], "+", 
          RowBox[{
          "4", " ", "a11", " ", "a21", " ", "a22", " ", "C2", " ", "h11", " ",
            "h22", " ", 
           SuperscriptBox["R1", "2"], " ", 
           SuperscriptBox["R2", "2"], " ", "w11", " ", "w12", " ", "w21", " ",
            "w22"}], "+", 
          RowBox[{
          "2", " ", "a11", " ", "a21", " ", "a22", " ", "C1", " ", "h21", " ",
            "h22", " ", 
           SuperscriptBox["R1", "2"], " ", 
           SuperscriptBox["R2", "2"], " ", "w11", " ", "w12", " ", "w21", " ",
            "w22"}], "+", 
          RowBox[{
          "4", " ", "a11", " ", "a12", " ", "a22", " ", "C1", " ", "h12", " ",
            "h22", " ", "R1", " ", 
           SuperscriptBox["R2", "3"], " ", "w11", " ", "w12", " ", "w21", " ",
            "w22"}], "+", 
          RowBox[{
          "4", " ", "a12", " ", "a21", " ", "a22", " ", "C2", " ", "h12", " ",
            "h22", " ", "R1", " ", 
           SuperscriptBox["R2", "3"], " ", "w11", " ", "w12", " ", "w21", " ",
            "w22"}], "+", 
          RowBox[{
          "4", " ", "a11", " ", "a12", " ", "a21", " ", "a22", " ", "C2", " ",
            "h11", " ", "h12", " ", "h22", " ", 
           SuperscriptBox["R1", "2"], " ", 
           SuperscriptBox["R2", "3"], " ", "w11", " ", "w12", " ", "w21", " ",
            "w22"}], "+", 
          RowBox[{
          "4", " ", "a11", " ", "a12", " ", "a21", " ", "a22", " ", "C1", " ",
            "h12", " ", "h21", " ", "h22", " ", 
           SuperscriptBox["R1", "2"], " ", 
           SuperscriptBox["R2", "3"], " ", "w11", " ", "w12", " ", "w21", " ",
            "w22"}], "+", 
          RowBox[{"a21", " ", "C2", " ", 
           SuperscriptBox["R2", "2"], " ", 
           SuperscriptBox["w12", "2"], " ", "w21", " ", "w22"}], "+", 
          RowBox[{"2", " ", "a12", " ", "a21", " ", "C2", " ", "h12", " ", 
           SuperscriptBox["R2", "3"], " ", 
           SuperscriptBox["w12", "2"], " ", "w21", " ", "w22"}], "+", 
          RowBox[{"2", " ", "a21", " ", "a22", " ", "C2", " ", "h22", " ", 
           SuperscriptBox["R2", "3"], " ", 
           SuperscriptBox["w12", "2"], " ", "w21", " ", "w22"}], "+", 
          RowBox[{
           SuperscriptBox["a12", "2"], " ", "a21", " ", "C2", " ", 
           SuperscriptBox["h12", "2"], " ", 
           SuperscriptBox["R2", "4"], " ", 
           SuperscriptBox["w12", "2"], " ", "w21", " ", "w22"}], "+", 
          RowBox[{
          "4", " ", "a12", " ", "a21", " ", "a22", " ", "C2", " ", "h12", " ",
            "h22", " ", 
           SuperscriptBox["R2", "4"], " ", 
           SuperscriptBox["w12", "2"], " ", "w21", " ", "w22"}], "+", 
          RowBox[{"2", " ", 
           SuperscriptBox["a12", "2"], " ", "a21", " ", "a22", " ", "C2", " ", 
           SuperscriptBox["h12", "2"], " ", "h22", " ", 
           SuperscriptBox["R2", "5"], " ", 
           SuperscriptBox["w12", "2"], " ", "w21", " ", "w22"}], "+", 
          RowBox[{"a11", " ", "C1", " ", 
           SuperscriptBox["R2", "2"], " ", "w11", " ", "w12", " ", 
           SuperscriptBox["w22", "2"]}], "+", 
          RowBox[{"2", " ", "a11", " ", "a12", " ", "C1", " ", "h12", " ", 
           SuperscriptBox["R2", "3"], " ", "w11", " ", "w12", " ", 
           SuperscriptBox["w22", "2"]}], "+", 
          RowBox[{"2", " ", "a11", " ", "a22", " ", "C1", " ", "h22", " ", 
           SuperscriptBox["R2", "3"], " ", "w11", " ", "w12", " ", 
           SuperscriptBox["w22", "2"]}], "+", 
          RowBox[{
          "4", " ", "a11", " ", "a12", " ", "a22", " ", "C1", " ", "h12", " ",
            "h22", " ", 
           SuperscriptBox["R2", "4"], " ", "w11", " ", "w12", " ", 
           SuperscriptBox["w22", "2"]}], "+", 
          RowBox[{"a11", " ", 
           SuperscriptBox["a22", "2"], " ", "C1", " ", 
           SuperscriptBox["h22", "2"], " ", 
           SuperscriptBox["R2", "4"], " ", "w11", " ", "w12", " ", 
           SuperscriptBox["w22", "2"]}], "+", 
          RowBox[{"2", " ", "a11", " ", "a12", " ", 
           SuperscriptBox["a22", "2"], " ", "C1", " ", "h12", " ", 
           SuperscriptBox["h22", "2"], " ", 
           SuperscriptBox["R2", "5"], " ", "w11", " ", "w12", " ", 
           SuperscriptBox["w22", "2"]}]}], ")"}]}], 
       RowBox[{
        SuperscriptBox[
         RowBox[{"(", 
          RowBox[{
           RowBox[{"R1", " ", "w11"}], "+", 
           RowBox[{"a11", " ", "h11", " ", 
            SuperscriptBox["R1", "2"], " ", "w11"}], "+", 
           RowBox[{"R2", " ", "w12"}], "+", 
           RowBox[{"a12", " ", "h12", " ", 
            SuperscriptBox["R2", "2"], " ", "w12"}]}], ")"}], "2"], " ", 
        SuperscriptBox[
         RowBox[{"(", 
          RowBox[{
           RowBox[{"R1", " ", "w21"}], "+", 
           RowBox[{"a21", " ", "h21", " ", 
            SuperscriptBox["R1", "2"], " ", "w21"}], "+", 
           RowBox[{"R2", " ", "w22"}], "+", 
           RowBox[{"a22", " ", "h22", " ", 
            SuperscriptBox["R2", "2"], " ", "w22"}]}], ")"}], "2"]}]], 
      RowBox[{"-", 
       FractionBox[
        RowBox[{"a11", " ", 
         SuperscriptBox["R1", "2"], " ", "w11"}], 
        RowBox[{
         RowBox[{"R1", " ", "w11"}], "+", 
         RowBox[{"a11", " ", "h11", " ", 
          SuperscriptBox["R1", "2"], " ", "w11"}], "+", 
         RowBox[{"R2", " ", "w12"}], "+", 
         RowBox[{"a12", " ", "h12", " ", 
          SuperscriptBox["R2", "2"], " ", "w12"}]}]]}], 
      RowBox[{"-", 
       FractionBox[
        RowBox[{"a21", " ", 
         SuperscriptBox["R1", "2"], " ", "w21"}], 
        RowBox[{
         RowBox[{"R1", " ", "w21"}], "+", 
         RowBox[{"a21", " ", "h21", " ", 
          SuperscriptBox["R1", "2"], " ", "w21"}], "+", 
         RowBox[{"R2", " ", "w22"}], "+", 
         RowBox[{"a22", " ", "h22", " ", 
          SuperscriptBox["R2", "2"], " ", "w22"}]}]]}], 
      RowBox[{"-", 
       FractionBox[
```
