## Appendices S1-3 for "Ecological character displacement destabilizes food webs": Appendix_S1.nb (part 2 of 2)

```
        RowBox[{"a11m", " ", 
         SuperscriptBox["R1", "2"], " ", "w11"}], 
        RowBox[{
         RowBox[{"R1", " ", "w11"}], "+", 
         RowBox[{"a11m", " ", "h11", " ", 
          SuperscriptBox["R1", "2"], " ", "w11"}], "+", 
         RowBox[{"R2", " ", "w12"}], "+", 
         RowBox[{"a12m", " ", "h12", " ", 
          SuperscriptBox["R2", "2"], " ", "w12"}]}]]}]},
     {
      FractionBox[
       RowBox[{
        SuperscriptBox["R2", "2"], " ", 
        RowBox[{"(", 
         RowBox[{
          RowBox[{"a12", " ", "C1", " ", 
           SuperscriptBox["R1", "2"], " ", "w11", " ", "w12", " ", 
           SuperscriptBox["w21", "2"]}], "+", 
          RowBox[{"2", " ", "a11", " ", "a12", " ", "C1", " ", "h11", " ", 
           SuperscriptBox["R1", "3"], " ", "w11", " ", "w12", " ", 
           SuperscriptBox["w21", "2"]}], "+", 
          RowBox[{"2", " ", "a12", " ", "a21", " ", "C1", " ", "h21", " ", 
           SuperscriptBox["R1", "3"], " ", "w11", " ", "w12", " ", 
           SuperscriptBox["w21", "2"]}], "+", 
          RowBox[{
          "4", " ", "a11", " ", "a12", " ", "a21", " ", "C1", " ", "h11", " ",
            "h21", " ", 
           SuperscriptBox["R1", "4"], " ", "w11", " ", "w12", " ", 
           SuperscriptBox["w21", "2"]}], "+", 
          RowBox[{"a12", " ", 
           SuperscriptBox["a21", "2"], " ", "C1", " ", 
           SuperscriptBox["h21", "2"], " ", 
           SuperscriptBox["R1", "4"], " ", "w11", " ", "w12", " ", 
           SuperscriptBox["w21", "2"]}], "+", 
          RowBox[{"2", " ", "a11", " ", "a12", " ", 
           SuperscriptBox["a21", "2"], " ", "C1", " ", "h11", " ", 
           SuperscriptBox["h21", "2"], " ", 
           SuperscriptBox["R1", "5"], " ", "w11", " ", "w12", " ", 
           SuperscriptBox["w21", "2"]}], "+", 
          RowBox[{"a22", " ", "C2", " ", 
           SuperscriptBox["R1", "2"], " ", 
           SuperscriptBox["w11", "2"], " ", "w21", " ", "w22"}], "+", 
          RowBox[{"2", " ", "a11", " ", "a22", " ", "C2", " ", "h11", " ", 
           SuperscriptBox["R1", "3"], " ", 
           SuperscriptBox["w11", "2"], " ", "w21", " ", "w22"}], "+", 
          RowBox[{"2", " ", "a21", " ", "a22", " ", "C2", " ", "h21", " ", 
           SuperscriptBox["R1", "3"], " ", 
           SuperscriptBox["w11", "2"], " ", "w21", " ", "w22"}], "+", 
          RowBox[{
           SuperscriptBox["a11", "2"], " ", "a22", " ", "C2", " ", 
           SuperscriptBox["h11", "2"], " ", 
           SuperscriptBox["R1", "4"], " ", 
           SuperscriptBox["w11", "2"], " ", "w21", " ", "w22"}], "+", 
          RowBox[{
          "4", " ", "a11", " ", "a21", " ", "a22", " ", "C2", " ", "h11", " ",
            "h21", " ", 
           SuperscriptBox["R1", "4"], " ", 
           SuperscriptBox["w11", "2"], " ", "w21", " ", "w22"}], "+", 
          RowBox[{"2", " ", 
           SuperscriptBox["a11", "2"], " ", "a21", " ", "a22", " ", "C2", " ", 
           SuperscriptBox["h11", "2"], " ", "h21", " ", 
           SuperscriptBox["R1", "5"], " ", 
           SuperscriptBox["w11", "2"], " ", "w21", " ", "w22"}], "+", 
          RowBox[{
          "2", " ", "a12", " ", "C1", " ", "R1", " ", "R2", " ", "w11", " ", 
           "w12", " ", "w21", " ", "w22"}], "+", 
          RowBox[{
          "2", " ", "a22", " ", "C2", " ", "R1", " ", "R2", " ", "w11", " ", 
           "w12", " ", "w21", " ", "w22"}], "+", 
          RowBox[{"4", " ", "a11", " ", "a12", " ", "C1", " ", "h11", " ", 
           SuperscriptBox["R1", "2"], " ", "R2", " ", "w11", " ", "w12", " ", 
           "w21", " ", "w22"}], "+", 
          RowBox[{"2", " ", "a11", " ", "a22", " ", "C2", " ", "h11", " ", 
           SuperscriptBox["R1", "2"], " ", "R2", " ", "w11", " ", "w12", " ", 
           "w21", " ", "w22"}], "+", 
          RowBox[{"2", " ", "a12", " ", "a21", " ", "C1", " ", "h21", " ", 
           SuperscriptBox["R1", "2"], " ", "R2", " ", "w11", " ", "w12", " ", 
           "w21", " ", "w22"}], "+", 
          RowBox[{"4", " ", "a21", " ", "a22", " ", "C2", " ", "h21", " ", 
           SuperscriptBox["R1", "2"], " ", "R2", " ", "w11", " ", "w12", " ", 
           "w21", " ", "w22"}], "+", 
          RowBox[{
          "4", " ", "a11", " ", "a12", " ", "a21", " ", "C1", " ", "h11", " ",
            "h21", " ", 
           SuperscriptBox["R1", "3"], " ", "R2", " ", "w11", " ", "w12", " ", 
           "w21", " ", "w22"}], "+", 
          RowBox[{
          "4", " ", "a11", " ", "a21", " ", "a22", " ", "C2", " ", "h11", " ",
            "h21", " ", 
           SuperscriptBox["R1", "3"], " ", "R2", " ", "w11", " ", "w12", " ", 
           "w21", " ", "w22"}], "+", 
          RowBox[{
          "2", " ", "a12", " ", "a22", " ", "C2", " ", "h12", " ", "R1", " ", 
           
           SuperscriptBox["R2", "2"], " ", "w11", " ", "w12", " ", "w21", " ",
            "w22"}], "+", 
          RowBox[{
          "2", " ", "a12", " ", "a22", " ", "C1", " ", "h22", " ", "R1", " ", 
           
           SuperscriptBox["R2", "2"], " ", "w11", " ", "w12", " ", "w21", " ",
            "w22"}], "+", 
          RowBox[{
          "2", " ", "a11", " ", "a12", " ", "a22", " ", "C2", " ", "h11", " ",
            "h12", " ", 
           SuperscriptBox["R1", "2"], " ", 
           SuperscriptBox["R2", "2"], " ", "w11", " ", "w12", " ", "w21", " ",
            "w22"}], "+", 
          RowBox[{
          "4", " ", "a12", " ", "a21", " ", "a22", " ", "C2", " ", "h12", " ",
            "h21", " ", 
           SuperscriptBox["R1", "2"], " ", 
           SuperscriptBox["R2", "2"], " ", "w11", " ", "w12", " ", "w21", " ",
            "w22"}], "+", 
          RowBox[{
          "4", " ", "a11", " ", "a12", " ", "a22", " ", "C1", " ", "h11", " ",
            "h22", " ", 
           SuperscriptBox["R1", "2"], " ", 
           SuperscriptBox["R2", "2"], " ", "w11", " ", "w12", " ", "w21", " ",
            "w22"}], "+", 
          RowBox[{
          "2", " ", "a12", " ", "a21", " ", "a22", " ", "C1", " ", "h21", " ",
            "h22", " ", 
           SuperscriptBox["R1", "2"], " ", 
           SuperscriptBox["R2", "2"], " ", "w11", " ", "w12", " ", "w21", " ",
            "w22"}], "+", 
          RowBox[{
          "4", " ", "a11", " ", "a12", " ", "a21", " ", "a22", " ", "C2", " ",
            "h11", " ", "h12", " ", "h21", " ", 
           SuperscriptBox["R1", "3"], " ", 
           SuperscriptBox["R2", "2"], " ", "w11", " ", "w12", " ", "w21", " ",
            "w22"}], "+", 
          RowBox[{
          "4", " ", "a11", " ", "a12", " ", "a21", " ", "a22", " ", "C1", " ",
            "h11", " ", "h21", " ", "h22", " ", 
           SuperscriptBox["R1", "3"], " ", 
           SuperscriptBox["R2", "2"], " ", "w11", " ", "w12", " ", "w21", " ",
            "w22"}], "+", 
          RowBox[{"a22", " ", "C2", " ", 
           SuperscriptBox["R2", "2"], " ", 
           SuperscriptBox["w12", "2"], " ", "w21", " ", "w22"}], "+", 
          RowBox[{
          "2", " ", "a21", " ", "a22", " ", "C2", " ", "h21", " ", "R1", " ", 
           
           SuperscriptBox["R2", "2"], " ", 
           SuperscriptBox["w12", "2"], " ", "w21", " ", "w22"}], "+", 
          RowBox[{"2", " ", "a12", " ", "a22", " ", "C2", " ", "h12", " ", 
           SuperscriptBox["R2", "3"], " ", 
           SuperscriptBox["w12", "2"], " ", "w21", " ", "w22"}], "+", 
          RowBox[{
          "4", " ", "a12", " ", "a21", " ", "a22", " ", "C2", " ", "h12", " ",
            "h21", " ", "R1", " ", 
           SuperscriptBox["R2", "3"], " ", 
           SuperscriptBox["w12", "2"], " ", "w21", " ", "w22"}], "+", 
          RowBox[{
           SuperscriptBox["a12", "2"], " ", "a22", " ", "C2", " ", 
           SuperscriptBox["h12", "2"], " ", 
           SuperscriptBox["R2", "4"], " ", 
           SuperscriptBox["w12", "2"], " ", "w21", " ", "w22"}], "+", 
          RowBox[{"2", " ", 
           SuperscriptBox["a12", "2"], " ", "a21", " ", "a22", " ", "C2", " ", 
           SuperscriptBox["h12", "2"], " ", "h21", " ", "R1", " ", 
           SuperscriptBox["R2", "4"], " ", 
           SuperscriptBox["w12", "2"], " ", "w21", " ", "w22"}], "+", 
          RowBox[{"a12", " ", "C1", " ", 
           SuperscriptBox["R2", "2"], " ", "w11", " ", "w12", " ", 
           SuperscriptBox["w22", "2"]}], "+", 
          RowBox[{
          "2", " ", "a11", " ", "a12", " ", "C1", " ", "h11", " ", "R1", " ", 
           
           SuperscriptBox["R2", "2"], " ", "w11", " ", "w12", " ", 
           SuperscriptBox["w22", "2"]}], "+", 
          RowBox[{"2", " ", "a12", " ", "a22", " ", "C1", " ", "h22", " ", 
           SuperscriptBox["R2", "3"], " ", "w11", " ", "w12", " ", 
           SuperscriptBox["w22", "2"]}], "+", 
          RowBox[{
          "4", " ", "a11", " ", "a12", " ", "a22", " ", "C1", " ", "h11", " ",
            "h22", " ", "R1", " ", 
           SuperscriptBox["R2", "3"], " ", "w11", " ", "w12", " ", 
           SuperscriptBox["w22", "2"]}], "+", 
          RowBox[{"a12", " ", 
           SuperscriptBox["a22", "2"], " ", "C1", " ", 
           SuperscriptBox["h22", "2"], " ", 
           SuperscriptBox["R2", "4"], " ", "w11", " ", "w12", " ", 
           SuperscriptBox["w22", "2"]}], "+", 
          RowBox[{"2", " ", "a11", " ", "a12", " ", 
           SuperscriptBox["a22", "2"], " ", "C1", " ", "h11", " ", 
           SuperscriptBox["h22", "2"], " ", "R1", " ", 
           SuperscriptBox["R2", "4"], " ", "w11", " ", "w12", " ", 
           SuperscriptBox["w22", "2"]}]}], ")"}]}], 
       RowBox[{
        SuperscriptBox[
         RowBox[{"(", 
          RowBox[{
           RowBox[{"R1", " ", "w11"}], "+", 
           RowBox[{"a11", " ", "h11", " ", 
            SuperscriptBox["R1", "2"], " ", "w11"}], "+", 
           RowBox[{"R2", " ", "w12"}], "+", 
           RowBox[{"a12", " ", "h12", " ", 
            SuperscriptBox["R2", "2"], " ", "w12"}]}], ")"}], "2"], " ", 
        SuperscriptBox[
         RowBox[{"(", 
          RowBox[{
           RowBox[{"R1", " ", "w21"}], "+", 
           RowBox[{"a21", " ", "h21", " ", 
            SuperscriptBox["R1", "2"], " ", "w21"}], "+", 
           RowBox[{"R2", " ", "w22"}], "+", 
           RowBox[{"a22", " ", "h22", " ", 
            SuperscriptBox["R2", "2"], " ", "w22"}]}], ")"}], "2"]}]], 
      FractionBox[
       RowBox[{
        RowBox[{"K2", " ", 
         SuperscriptBox["R1", "4"], " ", "r2", " ", 
         SuperscriptBox["w11", "2"], " ", 
         SuperscriptBox["w21", "2"]}], "+", 
        RowBox[{"2", " ", "a11", " ", "h11", " ", "K2", " ", 
         SuperscriptBox["R1", "5"], " ", "r2", " ", 
         SuperscriptBox["w11", "2"], " ", 
         SuperscriptBox["w21", "2"]}], "+", 
        RowBox[{"2", " ", "a21", " ", "h21", " ", "K2", " ", 
         SuperscriptBox["R1", "5"], " ", "r2", " ", 
         SuperscriptBox["w11", "2"], " ", 
         SuperscriptBox["w21", "2"]}], "+", 
        RowBox[{
         SuperscriptBox["a11", "2"], " ", 
         SuperscriptBox["h11", "2"], " ", "K2", " ", 
         SuperscriptBox["R1", "6"], " ", "r2", " ", 
         SuperscriptBox["w11", "2"], " ", 
         SuperscriptBox["w21", "2"]}], "+", 
        RowBox[{
        "4", " ", "a11", " ", "a21", " ", "h11", " ", "h21", " ", "K2", " ", 
         SuperscriptBox["R1", "6"], " ", "r2", " ", 
         SuperscriptBox["w11", "2"], " ", 
         SuperscriptBox["w21", "2"]}], "+", 
        RowBox[{
         SuperscriptBox["a21", "2"], " ", 
         SuperscriptBox["h21", "2"], " ", "K2", " ", 
         SuperscriptBox["R1", "6"], " ", "r2", " ", 
         SuperscriptBox["w11", "2"], " ", 
         SuperscriptBox["w21", "2"]}], "+", 
        RowBox[{"2", " ", 
         SuperscriptBox["a11", "2"], " ", "a21", " ", 
         SuperscriptBox["h11", "2"], " ", "h21", " ", "K2", " ", 
         SuperscriptBox["R1", "7"], " ", "r2", " ", 
         SuperscriptBox["w11", "2"], " ", 
         SuperscriptBox["w21", "2"]}], "+", 
        RowBox[{"2", " ", "a11", " ", 
         SuperscriptBox["a21", "2"], " ", "h11", " ", 
         SuperscriptBox["h21", "2"], " ", "K2", " ", 
         SuperscriptBox["R1", "7"], " ", "r2", " ", 
         SuperscriptBox["w11", "2"], " ", 
         SuperscriptBox["w21", "2"]}], "+", 
        RowBox[{
         SuperscriptBox["a11", "2"], " ", 
         SuperscriptBox["a21", "2"], " ", 
         SuperscriptBox["h11", "2"], " ", 
         SuperscriptBox["h21", "2"], " ", "K2", " ", 
         SuperscriptBox["R1", "8"], " ", "r2", " ", 
         SuperscriptBox["w11", "2"], " ", 
         SuperscriptBox["w21", "2"]}], "-", 
        RowBox[{"2", " ", 
         SuperscriptBox["R1", "4"], " ", "r2", " ", "R2", " ", 
         SuperscriptBox["w11", "2"], " ", 
         SuperscriptBox["w21", "2"]}], "-", 
        RowBox[{"4", " ", "a11", " ", "h11", " ", 
         SuperscriptBox["R1", "5"], " ", "r2", " ", "R2", " ", 
         SuperscriptBox["w11", "2"], " ", 
         SuperscriptBox["w21", "2"]}], "-", 
        RowBox[{"4", " ", "a21", " ", "h21", " ", 
         SuperscriptBox["R1", "5"], " ", "r2", " ", "R2", " ", 
         SuperscriptBox["w11", "2"], " ", 
         SuperscriptBox["w21", "2"]}], "-", 
        RowBox[{"2", " ", 
         SuperscriptBox["a11", "2"], " ", 
         SuperscriptBox["h11", "2"], " ", 
         SuperscriptBox["R1", "6"], " ", "r2", " ", "R2", " ", 
         SuperscriptBox["w11", "2"], " ", 
         SuperscriptBox["w21", "2"]}], "-", 
        RowBox[{"8", " ", "a11", " ", "a21", " ", "h11", " ", "h21", " ", 
         SuperscriptBox["R1", "6"], " ", "r2", " ", "R2", " ", 
         SuperscriptBox["w11", "2"], " ", 
         SuperscriptBox["w21", "2"]}], "-", 
        RowBox[{"2", " ", 
         SuperscriptBox["a21", "2"], " ", 
         SuperscriptBox["h21", "2"], " ", 
         SuperscriptBox["R1", "6"], " ", "r2", " ", "R2", " ", 
         SuperscriptBox["w11", "2"], " ", 
         SuperscriptBox["w21", "2"]}], "-", 
        RowBox[{"4", " ", 
         SuperscriptBox["a11", "2"], " ", "a21", " ", 
         SuperscriptBox["h11", "2"], " ", "h21", " ", 
         SuperscriptBox["R1", "7"], " ", "r2", " ", "R2", " ", 
         SuperscriptBox["w11", "2"], " ", 
         SuperscriptBox["w21", "2"]}], "-", 
        RowBox[{"4", " ", "a11", " ", 
         SuperscriptBox["a21", "2"], " ", "h11", " ", 
         SuperscriptBox["h21", "2"], " ", 
         SuperscriptBox["R1", "7"], " ", "r2", " ", "R2", " ", 
         SuperscriptBox["w11", "2"], " ", 
         SuperscriptBox["w21", "2"]}], "-", 
        RowBox[{"2", " ", 
         SuperscriptBox["a11", "2"], " ", 
         SuperscriptBox["a21", "2"], " ", 
         SuperscriptBox["h11", "2"], " ", 
         SuperscriptBox["h21", "2"], " ", 
         SuperscriptBox["R1", "8"], " ", "r2", " ", "R2", " ", 
         SuperscriptBox["w11", "2"], " ", 
         SuperscriptBox["w21", "2"]}], "-", 
        RowBox[{"2", " ", "a12", " ", "C1", " ", "K2", " ", 
         SuperscriptBox["R1", "3"], " ", "R2", " ", "w11", " ", "w12", " ", 
         SuperscriptBox["w21", "2"]}], "-", 
        RowBox[{
        "2", " ", "a11", " ", "a12", " ", "C1", " ", "h11", " ", "K2", " ", 
         SuperscriptBox["R1", "4"], " ", "R2", " ", "w11", " ", "w12", " ", 
         SuperscriptBox["w21", "2"]}], "-", 
        RowBox[{
        "4", " ", "a12", " ", "a21", " ", "C1", " ", "h21", " ", "K2", " ", 
         SuperscriptBox["R1", "4"], " ", "R2", " ", "w11", " ", "w12", " ", 
         SuperscriptBox["w21", "2"]}], "-", 
        RowBox[{
        "4", " ", "a11", " ", "a12", " ", "a21", " ", "C1", " ", "h11", " ", 
         "h21", " ", "K2", " ", 
         SuperscriptBox["R1", "5"], " ", "R2", " ", "w11", " ", "w12", " ", 
         SuperscriptBox["w21", "2"]}], "-", 
        RowBox[{"2", " ", "a12", " ", 
         SuperscriptBox["a21", "2"], " ", "C1", " ", 
         SuperscriptBox["h21", "2"], " ", "K2", " ", 
         SuperscriptBox["R1", "5"], " ", "R2", " ", "w11", " ", "w12", " ", 
         SuperscriptBox["w21", "2"]}], "-", 
        RowBox[{"2", " ", "a11", " ", "a12", " ", 
         SuperscriptBox["a21", "2"], " ", "C1", " ", "h11", " ", 
         SuperscriptBox["h21", "2"], " ", "K2", " ", 
         SuperscriptBox["R1", "6"], " ", "R2", " ", "w11", " ", "w12", " ", 
         SuperscriptBox["w21", "2"]}], "+", 
        RowBox[{"2", " ", "K2", " ", 
         SuperscriptBox["R1", "3"], " ", "r2", " ", "R2", " ", "w11", " ", 
         "w12", " ", 
         SuperscriptBox["w21", "2"]}], "+", 
        RowBox[{"2", " ", "a11", " ", "h11", " ", "K2", " ", 
         SuperscriptBox["R1", "4"], " ", "r2", " ", "R2", " ", "w11", " ", 
         "w12", " ", 
         SuperscriptBox["w21", "2"]}], "+", 
        RowBox[{"4", " ", "a21", " ", "h21", " ", "K2", " ", 
         SuperscriptBox["R1", "4"], " ", "r2", " ", "R2", " ", "w11", " ", 
         "w12", " ", 
         SuperscriptBox["w21", "2"]}], "+", 
        RowBox[{
        "4", " ", "a11", " ", "a21", " ", "h11", " ", "h21", " ", "K2", " ", 
         SuperscriptBox["R1", "5"], " ", "r2", " ", "R2", " ", "w11", " ", 
         "w12", " ", 
         SuperscriptBox["w21", "2"]}], "+", 
        RowBox[{"2", " ", 
         SuperscriptBox["a21", "2"], " ", 
         SuperscriptBox["h21", "2"], " ", "K2", " ", 
         SuperscriptBox["R1", "5"], " ", "r2", " ", "R2", " ", "w11", " ", 
         "w12", " ", 
         SuperscriptBox["w21", "2"]}], "+", 
        RowBox[{"2", " ", "a11", " ", 
         SuperscriptBox["a21", "2"], " ", "h11", " ", 
         SuperscriptBox["h21", "2"], " ", "K2", " ", 
         SuperscriptBox["R1", "6"], " ", "r2", " ", "R2", " ", "w11", " ", 
         "w12", " ", 
         SuperscriptBox["w21", "2"]}], "-", 
        RowBox[{"4", " ", 
         SuperscriptBox["R1", "3"], " ", "r2", " ", 
         SuperscriptBox["R2", "2"], " ", "w11", " ", "w12", " ", 
         SuperscriptBox["w21", "2"]}], "+", 
        RowBox[{"2", " ", "a12", " ", "h12", " ", "K2", " ", 
         SuperscriptBox["R1", "3"], " ", "r2", " ", 
         SuperscriptBox["R2", "2"], " ", "w11", " ", "w12", " ", 
         SuperscriptBox["w21", "2"]}], "-", 
        RowBox[{"4", " ", "a11", " ", "h11", " ", 
         SuperscriptBox["R1", "4"], " ", "r2", " ", 
         SuperscriptBox["R2", "2"], " ", "w11", " ", "w12", " ", 
         SuperscriptBox["w21", "2"]}], "-", 
        RowBox[{"8", " ", "a21", " ", "h21", " ", 
         SuperscriptBox["R1", "4"], " ", "r2", " ", 
         SuperscriptBox["R2", "2"], " ", "w11", " ", "w12", " ", 
         SuperscriptBox["w21", "2"]}], "+", 
        RowBox[{
        "2", " ", "a11", " ", "a12", " ", "h11", " ", "h12", " ", "K2", " ", 
         SuperscriptBox["R1", "4"], " ", "r2", " ", 
         SuperscriptBox["R2", "2"], " ", "w11", " ", "w12", " ", 
         SuperscriptBox["w21", "2"]}], "+", 
        RowBox[{
        "4", " ", "a12", " ", "a21", " ", "h12", " ", "h21", " ", "K2", " ", 
         SuperscriptBox["R1", "4"], " ", "r2", " ", 
         SuperscriptBox["R2", "2"], " ", "w11", " ", "w12", " ", 
         SuperscriptBox["w21", "2"]}], "-", 
        RowBox[{"8", " ", "a11", " ", "a21", " ", "h11", " ", "h21", " ", 
         SuperscriptBox["R1", "5"], " ", "r2", " ", 
         SuperscriptBox["R2", "2"], " ", "w11", " ", "w12", " ", 
         SuperscriptBox["w21", "2"]}], "-", 
        RowBox[{"4", " ", 
         SuperscriptBox["a21", "2"], " ", 
         SuperscriptBox["h21", "2"], " ", 
         SuperscriptBox["R1", "5"], " ", "r2", " ", 
         SuperscriptBox["R2", "2"], " ", "w11", " ", "w12", " ", 
         SuperscriptBox["w21", "2"]}], "+", 
        RowBox[{
        "4", " ", "a11", " ", "a12", " ", "a21", " ", "h11", " ", "h12", " ", 
         "h21", " ", "K2", " ", 
         SuperscriptBox["R1", "5"], " ", "r2", " ", 
         SuperscriptBox["R2", "2"], " ", "w11", " ", "w12", " ", 
         SuperscriptBox["w21", "2"]}], "+", 
        RowBox[{"2", " ", "a12", " ", 
         SuperscriptBox["a21", "2"], " ", "h12", " ", 
         SuperscriptBox["h21", "2"], " ", "K2", " ", 
         SuperscriptBox["R1", "5"], " ", "r2", " ", 
         SuperscriptBox["R2", "2"], " ", "w11", " ", "w12", " ", 
         SuperscriptBox["w21", "2"]}], "-", 
        RowBox[{"4", " ", "a11", " ", 
         SuperscriptBox["a21", "2"], " ", "h11", " ", 
         SuperscriptBox["h21", "2"], " ", 
         SuperscriptBox["R1", "6"], " ", "r2", " ", 
         SuperscriptBox["R2", "2"], " ", "w11", " ", "w12", " ", 
         SuperscriptBox["w21", "2"]}], "+", 
        RowBox[{"2", " ", "a11", " ", "a12", " ", 
         SuperscriptBox["a21", "2"], " ", "h11", " ", "h12", " ", 
         SuperscriptBox["h21", "2"], " ", "K2", " ", 
         SuperscriptBox["R1", "6"], " ", "r2", " ", 
         SuperscriptBox["R2", "2"], " ", "w11", " ", "w12", " ", 
         SuperscriptBox["w21", "2"]}], "-", 
        RowBox[{"4", " ", "a12", " ", "h12", " ", 
         SuperscriptBox["R1", "3"], " ", "r2", " ", 
         SuperscriptBox["R2", "3"], " ", "w11", " ", "w12", " ", 
         SuperscriptBox["w21", "2"]}], "-", 
        RowBox[{"4", " ", "a11", " ", "a12", " ", "h11", " ", "h12", " ", 
         SuperscriptBox["R1", "4"], " ", "r2", " ", 
         SuperscriptBox["R2", "3"], " ", "w11", " ", "w12", " ", 
         SuperscriptBox["w21", "2"]}], "-", 
        RowBox[{"8", " ", "a12", " ", "a21", " ", "h12", " ", "h21", " ", 
         SuperscriptBox["R1", "4"], " ", "r2", " ", 
         SuperscriptBox["R2", "3"], " ", "w11", " ", "w12", " ", 
         SuperscriptBox["w21", "2"]}], "-", 
        RowBox[{
        "8", " ", "a11", " ", "a12", " ", "a21", " ", "h11", " ", "h12", " ", 
         "h21", " ", 
         SuperscriptBox["R1", "5"], " ", "r2", " ", 
         SuperscriptBox["R2", "3"], " ", "w11", " ", "w12", " ", 
         SuperscriptBox["w21", "2"]}], "-", 
        RowBox[{"4", " ", "a12", " ", 
         SuperscriptBox["a21", "2"], " ", "h12", " ", 
         SuperscriptBox["h21", "2"], " ", 
         SuperscriptBox["R1", "5"], " ", "r2", " ", 
         SuperscriptBox["R2", "3"], " ", "w11", " ", "w12", " ", 
         SuperscriptBox["w21", "2"]}], "-", 
        RowBox[{"4", " ", "a11", " ", "a12", " ", 
         SuperscriptBox["a21", "2"], " ", "h11", " ", "h12", " ", 
         SuperscriptBox["h21", "2"], " ", 
         SuperscriptBox["R1", "6"], " ", "r2", " ", 
         SuperscriptBox["R2", "3"], " ", "w11", " ", "w12", " ", 
         SuperscriptBox["w21", "2"]}], "-", 
        RowBox[{"a12", " ", "C1", " ", "K2", " ", 
         SuperscriptBox["R1", "2"], " ", 
         SuperscriptBox["R2", "2"], " ", 
         SuperscriptBox["w12", "2"], " ", 
         SuperscriptBox["w21", "2"]}], "-", 
        RowBox[{
        "2", " ", "a12", " ", "a21", " ", "C1", " ", "h21", " ", "K2", " ", 
         SuperscriptBox["R1", "3"], " ", 
         SuperscriptBox["R2", "2"], " ", 
         SuperscriptBox["w12", "2"], " ", 
         SuperscriptBox["w21", "2"]}], "-", 
        RowBox[{"a12", " ", 
         SuperscriptBox["a21", "2"], " ", "C1", " ", 
         SuperscriptBox["h21", "2"], " ", "K2", " ", 
         SuperscriptBox["R1", "4"], " ", 
         SuperscriptBox["R2", "2"], " ", 
         SuperscriptBox["w12", "2"], " ", 
         SuperscriptBox["w21", "2"]}], "+", 
        RowBox[{"K2", " ", 
         SuperscriptBox["R1", "2"], " ", "r2", " ", 
         SuperscriptBox["R2", "2"], " ", 
         SuperscriptBox["w12", "2"], " ", 
         SuperscriptBox["w21", "2"]}], "+", 
        RowBox[{"2", " ", "a21", " ", "h21", " ", "K2", " ", 
         SuperscriptBox["R1", "3"], " ", "r2", " ", 
         SuperscriptBox["R2", "2"], " ", 
         SuperscriptBox["w12", "2"], " ", 
         SuperscriptBox["w21", "2"]}], "+", 
        RowBox[{
         SuperscriptBox["a21", "2"], " ", 
         SuperscriptBox["h21", "2"], " ", "K2", " ", 
         SuperscriptBox["R1", "4"], " ", "r2", " ", 
         SuperscriptBox["R2", "2"], " ", 
         SuperscriptBox["w12", "2"], " ", 
         SuperscriptBox["w21", "2"]}], "-", 
        RowBox[{"2", " ", 
         SuperscriptBox["R1", "2"], " ", "r2", " ", 
         SuperscriptBox["R2", "3"], " ", 
         SuperscriptBox["w12", "2"], " ", 
         SuperscriptBox["w21", "2"]}], "+", 
        RowBox[{"2", " ", "a12", " ", "h12", " ", "K2", " ", 
         SuperscriptBox["R1", "2"], " ", "r2", " ", 
         SuperscriptBox["R2", "3"], " ", 
         SuperscriptBox["w12", "2"], " ", 
         SuperscriptBox["w21", "2"]}], "-", 
        RowBox[{"4", " ", "a21", " ", "h21", " ", 
         SuperscriptBox["R1", "3"], " ", "r2", " ", 
         SuperscriptBox["R2", "3"], " ", 
         SuperscriptBox["w12", "2"], " ", 
         SuperscriptBox["w21", "2"]}], "+", 
        RowBox[{
        "4", " ", "a12", " ", "a21", " ", "h12", " ", "h21", " ", "K2", " ", 
         SuperscriptBox["R1", "3"], " ", "r2", " ", 
         SuperscriptBox["R2", "3"], " ", 
         SuperscriptBox["w12", "2"], " ", 
         SuperscriptBox["w21", "2"]}], "-", 
        RowBox[{"2", " ", 
         SuperscriptBox["a21", "2"], " ", 
         SuperscriptBox["h21", "2"], " ", 
         SuperscriptBox["R1", "4"], " ", "r2", " ", 
         SuperscriptBox["R2", "3"], " ", 
         SuperscriptBox["w12", "2"], " ", 
         SuperscriptBox["w21", "2"]}], "+", 
        RowBox[{"2", " ", "a12", " ", 
         SuperscriptBox["a21", "2"], " ", "h12", " ", 
         SuperscriptBox["h21", "2"], " ", "K2", " ", 
         SuperscriptBox["R1", "4"], " ", "r2", " ", 
         SuperscriptBox["R2", "3"], " ", 
         SuperscriptBox["w12", "2"], " ", 
         SuperscriptBox["w21", "2"]}], "-", 
        RowBox[{"4", " ", "a12", " ", "h12", " ", 
         SuperscriptBox["R1", "2"], " ", "r2", " ", 
         SuperscriptBox["R2", "4"], " ", 
         SuperscriptBox["w12", "2"], " ", 
         SuperscriptBox["w21", "2"]}], "+", 
        RowBox[{
         SuperscriptBox["a12", "2"], " ", 
         SuperscriptBox["h12", "2"], " ", "K2", " ", 
         SuperscriptBox["R1", "2"], " ", "r2", " ", 
         SuperscriptBox["R2", "4"], " ", 
         SuperscriptBox["w12", "2"], " ", 
         SuperscriptBox["w21", "2"]}], "-", 
        RowBox[{"8", " ", "a12", " ", "a21", " ", "h12", " ", "h21", " ", 
         SuperscriptBox["R1", "3"], " ", "r2", " ", 
         SuperscriptBox["R2", "4"], " ", 
         SuperscriptBox["w12", "2"], " ", 
         SuperscriptBox["w21", "2"]}], "+", 
        RowBox[{"2", " ", 
         SuperscriptBox["a12", "2"], " ", "a21", " ", 
         SuperscriptBox["h12", "2"], " ", "h21", " ", "K2", " ", 
         SuperscriptBox["R1", "3"], " ", "r2", " ", 
         SuperscriptBox["R2", "4"], " ", 
         SuperscriptBox["w12", "2"], " ", 
         SuperscriptBox["w21", "2"]}], "-", 
        RowBox[{"4", " ", "a12", " ", 
         SuperscriptBox["a21", "2"], " ", "h12", " ", 
         SuperscriptBox["h21", "2"], " ", 
         SuperscriptBox["R1", "4"], " ", "r2", " ", 
         SuperscriptBox["R2", "4"], " ", 
         SuperscriptBox["w12", "2"], " ", 
         SuperscriptBox["w21", "2"]}], "+", 
        RowBox[{
         SuperscriptBox["a12", "2"], " ", 
         SuperscriptBox["a21", "2"], " ", 
         SuperscriptBox["h12", "2"], " ", 
         SuperscriptBox["h21", "2"], " ", "K2", " ", 
         SuperscriptBox["R1", "4"], " ", "r2", " ", 
         SuperscriptBox["R2", "4"], " ", 
         SuperscriptBox["w12", "2"], " ", 
         SuperscriptBox["w21", "2"]}], "-", 
        RowBox[{"2", " ", 
         SuperscriptBox["a12", "2"], " ", 
         SuperscriptBox["h12", "2"], " ", 
         SuperscriptBox["R1", "2"], " ", "r2", " ", 
         SuperscriptBox["R2", "5"], " ", 
         SuperscriptBox["w12", "2"], " ", 
         SuperscriptBox["w21", "2"]}], "-", 
        RowBox[{"4", " ", 
         SuperscriptBox["a12", "2"], " ", "a21", " ", 
         SuperscriptBox["h12", "2"], " ", "h21", " ", 
         SuperscriptBox["R1", "3"], " ", "r2", " ", 
         SuperscriptBox["R2", "5"], " ", 
         SuperscriptBox["w12", "2"], " ", 
         SuperscriptBox["w21", "2"]}], "-", 
        RowBox[{"2", " ", 
         SuperscriptBox["a12", "2"], " ", 
         SuperscriptBox["a21", "2"], " ", 
         SuperscriptBox["h12", "2"], " ", 
         SuperscriptBox["h21", "2"], " ", 
         SuperscriptBox["R1", "4"], " ", "r2", " ", 
         SuperscriptBox["R2", "5"], " ", 
         SuperscriptBox["w12", "2"], " ", 
         SuperscriptBox["w21", "2"]}], "-", 
        RowBox[{"2", " ", "a22", " ", "C2", " ", "K2", " ", 
         SuperscriptBox["R1", "3"], " ", "R2", " ", 
         SuperscriptBox["w11", "2"], " ", "w21", " ", "w22"}], "-", 
        RowBox[{
        "4", " ", "a11", " ", "a22", " ", "C2", " ", "h11", " ", "K2", " ", 
         SuperscriptBox["R1", "4"], " ", "R2", " ", 
         SuperscriptBox["w11", "2"], " ", "w21", " ", "w22"}], "-", 
        RowBox[{
        "2", " ", "a21", " ", "a22", " ", "C2", " ", "h21", " ", "K2", " ", 
         SuperscriptBox["R1", "4"], " ", "R2", " ", 
         SuperscriptBox["w11", "2"], " ", "w21", " ", "w22"}], "-", 
        RowBox[{"2", " ", 
         SuperscriptBox["a11", "2"], " ", "a22", " ", "C2", " ", 
         SuperscriptBox["h11", "2"], " ", "K2", " ", 
         SuperscriptBox["R1", "5"], " ", "R2", " ", 
         SuperscriptBox["w11", "2"], " ", "w21", " ", "w22"}], "-", 
        RowBox[{
        "4", " ", "a11", " ", "a21", " ", "a22", " ", "C2", " ", "h11", " ", 
         "h21", " ", "K2", " ", 
         SuperscriptBox["R1", "5"], " ", "R2", " ", 
         SuperscriptBox["w11", "2"], " ", "w21", " ", "w22"}], "-", 
        RowBox[{"2", " ", 
         SuperscriptBox["a11", "2"], " ", "a21", " ", "a22", " ", "C2", " ", 
         SuperscriptBox["h11", "2"], " ", "h21", " ", "K2", " ", 
         SuperscriptBox["R1", "6"], " ", "R2", " ", 
         SuperscriptBox["w11", "2"], " ", "w21", " ", "w22"}], "+", 
        RowBox[{"2", " ", "K2", " ", 
         SuperscriptBox["R1", "3"], " ", "r2", " ", "R2", " ", 
         SuperscriptBox["w11", "2"], " ", "w21", " ", "w22"}], "+", 
        RowBox[{"4", " ", "a11", " ", "h11", " ", "K2", " ", 
         SuperscriptBox["R1", "4"], " ", "r2", " ", "R2", " ", 
         SuperscriptBox["w11", "2"], " ", "w21", " ", "w22"}], "+", 
        RowBox[{"2", " ", "a21", " ", "h21", " ", "K2", " ", 
         SuperscriptBox["R1", "4"], " ", "r2", " ", "R2", " ", 
         SuperscriptBox["w11", "2"], " ", "w21", " ", "w22"}], "+", 
        RowBox[{"2", " ", 
         SuperscriptBox["a11", "2"], " ", 
         SuperscriptBox["h11", "2"], " ", "K2", " ", 
         SuperscriptBox["R1", "5"], " ", "r2", " ", "R2", " ", 
         SuperscriptBox["w11", "2"], " ", "w21", " ", "w22"}], "+", 
        RowBox[{
        "4", " ", "a11", " ", "a21", " ", "h11", " ", "h21", " ", "K2", " ", 
         SuperscriptBox["R1", "5"], " ", "r2", " ", "R2", " ", 
         SuperscriptBox["w11", "2"], " ", "w21", " ", "w22"}], "+", 
        RowBox[{"2", " ", 
         SuperscriptBox["a11", "2"], " ", "a21", " ", 
         SuperscriptBox["h11", "2"], " ", "h21", " ", "K2", " ", 
         SuperscriptBox["R1", "6"], " ", "r2", " ", "R2", " ", 
         SuperscriptBox["w11", "2"], " ", "w21", " ", "w22"}], "-", 
        RowBox[{"4", " ", 
         SuperscriptBox["R1", "3"], " ", "r2", " ", 
         SuperscriptBox["R2", "2"], " ", 
         SuperscriptBox["w11", "2"], " ", "w21", " ", "w22"}], "+", 
        RowBox[{"2", " ", "a22", " ", "h22", " ", "K2", " ", 
         SuperscriptBox["R1", "3"], " ", "r2", " ", 
         SuperscriptBox["R2", "2"], " ", 
         SuperscriptBox["w11", "2"], " ", "w21", " ", "w22"}], "-", 
        RowBox[{"8", " ", "a11", " ", "h11", " ", 
         SuperscriptBox["R1", "4"], " ", "r2", " ", 
         SuperscriptBox["R2", "2"], " ", 
         SuperscriptBox["w11", "2"], " ", "w21", " ", "w22"}], "-", 
        RowBox[{"4", " ", "a21", " ", "h21", " ", 
         SuperscriptBox["R1", "4"], " ", "r2", " ", 
         SuperscriptBox["R2", "2"], " ", 
         SuperscriptBox["w11", "2"], " ", "w21", " ", "w22"}], "+", 
        RowBox[{
        "4", " ", "a11", " ", "a22", " ", "h11", " ", "h22", " ", "K2", " ", 
         SuperscriptBox["R1", "4"], " ", "r2", " ", 
         SuperscriptBox["R2", "2"], " ", 
         SuperscriptBox["w11", "2"], " ", "w21", " ", "w22"}], "+", 
        RowBox[{
        "2", " ", "a21", " ", "a22", " ", "h21", " ", "h22", " ", "K2", " ", 
         SuperscriptBox["R1", "4"], " ", "r2", " ", 
         SuperscriptBox["R2", "2"], " ", 
         SuperscriptBox["w11", "2"], " ", "w21", " ", "w22"}], "-", 
        RowBox[{"4", " ", 
         SuperscriptBox["a11", "2"], " ", 
         SuperscriptBox["h11", "2"], " ", 
         SuperscriptBox["R1", "5"], " ", "r2", " ", 
         SuperscriptBox["R2", "2"], " ", 
         SuperscriptBox["w11", "2"], " ", "w21", " ", "w22"}], "-", 
        RowBox[{"8", " ", "a11", " ", "a21", " ", "h11", " ", "h21", " ", 
         SuperscriptBox["R1", "5"], " ", "r2", " ", 
         SuperscriptBox["R2", "2"], " ", 
         SuperscriptBox["w11", "2"], " ", "w21", " ", "w22"}], "+", 
        RowBox[{"2", " ", 
         SuperscriptBox["a11", "2"], " ", "a22", " ", 
         SuperscriptBox["h11", "2"], " ", "h22", " ", "K2", " ", 
         SuperscriptBox["R1", "5"], " ", "r2", " ", 
         SuperscriptBox["R2", "2"], " ", 
         SuperscriptBox["w11", "2"], " ", "w21", " ", "w22"}], "+", 
        RowBox[{
        "4", " ", "a11", " ", "a21", " ", "a22", " ", "h11", " ", "h21", " ", 
         "h22", " ", "K2", " ", 
         SuperscriptBox["R1", "5"], " ", "r2", " ", 
         SuperscriptBox["R2", "2"], " ", 
         SuperscriptBox["w11", "2"], " ", "w21", " ", "w22"}], "-", 
        RowBox[{"4", " ", 
         SuperscriptBox["a11", "2"], " ", "a21", " ", 
         SuperscriptBox["h11", "2"], " ", "h21", " ", 
         SuperscriptBox["R1", "6"], " ", "r2", " ", 
         SuperscriptBox["R2", "2"], " ", 
         SuperscriptBox["w11", "2"], " ", "w21", " ", "w22"}], "+", 
        RowBox[{"2", " ", 
         SuperscriptBox["a11", "2"], " ", "a21", " ", "a22", " ", 
         SuperscriptBox["h11", "2"], " ", "h21", " ", "h22", " ", "K2", " ", 
         SuperscriptBox["R1", "6"], " ", "r2", " ", 
         SuperscriptBox["R2", "2"], " ", 
         SuperscriptBox["w11", "2"], " ", "w21", " ", "w22"}], "-", 
        RowBox[{"4", " ", "a22", " ", "h22", " ", 
         SuperscriptBox["R1", "3"], " ", "r2", " ", 
         SuperscriptBox["R2", "3"], " ", 
         SuperscriptBox["w11", "2"], " ", "w21", " ", "w22"}], "-", 
        RowBox[{"8", " ", "a11", " ", "a22", " ", "h11", " ", "h22", " ", 
         SuperscriptBox["R1", "4"], " ", "r2", " ", 
         SuperscriptBox["R2", "3"], " ", 
         SuperscriptBox["w11", "2"], " ", "w21", " ", "w22"}], "-", 
        RowBox[{"4", " ", "a21", " ", "a22", " ", "h21", " ", "h22", " ", 
         SuperscriptBox["R1", "4"], " ", "r2", " ", 
         SuperscriptBox["R2", "3"], " ", 
         SuperscriptBox["w11", "2"], " ", "w21", " ", "w22"}], "-", 
        RowBox[{"4", " ", 
         SuperscriptBox["a11", "2"], " ", "a22", " ", 
         SuperscriptBox["h11", "2"], " ", "h22", " ", 
         SuperscriptBox["R1", "5"], " ", "r2", " ", 
         SuperscriptBox["R2", "3"], " ", 
         SuperscriptBox["w11", "2"], " ", "w21", " ", "w22"}], "-", 
        RowBox[{
        "8", " ", "a11", " ", "a21", " ", "a22", " ", "h11", " ", "h21", " ", 
         "h22", " ", 
         SuperscriptBox["R1", "5"], " ", "r2", " ", 
         SuperscriptBox["R2", "3"], " ", 
         SuperscriptBox["w11", "2"], " ", "w21", " ", "w22"}], "-", 
        RowBox[{"4", " ", 
         SuperscriptBox["a11", "2"], " ", "a21", " ", "a22", " ", 
         SuperscriptBox["h11", "2"], " ", "h21", " ", "h22", " ", 
         SuperscriptBox["R1", "6"], " ", "r2", " ", 
         SuperscriptBox["R2", "3"], " ", 
         SuperscriptBox["w11", "2"], " ", "w21", " ", "w22"}], "-", 
        RowBox[{"4", " ", "a12", " ", "C1", " ", "K2", " ", 
         SuperscriptBox["R1", "2"], " ", 
         SuperscriptBox["R2", "2"], " ", "w11", " ", "w12", " ", "w21", " ", 
         "w22"}], "-", 
        RowBox[{"4", " ", "a22", " ", "C2", " ", "K2", " ", 
         SuperscriptBox["R1", "2"], " ", 
         SuperscriptBox["R2", "2"], " ", "w11", " ", "w12", " ", "w21", " ", 
         "w22"}], "-", 
        RowBox[{
        "4", " ", "a11", " ", "a12", " ", "C1", " ", "h11", " ", "K2", " ", 
         SuperscriptBox["R1", "3"], " ", 
         SuperscriptBox["R2", "2"], " ", "w11", " ", "w12", " ", "w21", " ", 
         "w22"}], "-", 
        RowBox[{
        "4", " ", "a11", " ", "a22", " ", "C2", " ", "h11", " ", "K2", " ", 
         SuperscriptBox["R1", "3"], " ", 
         SuperscriptBox["R2", "2"], " ", "w11", " ", "w12", " ", "w21", " ", 
         "w22"}], "-", 
        RowBox[{
        "4", " ", "a12", " ", "a21", " ", "C1", " ", "h21", " ", "K2", " ", 
         SuperscriptBox["R1", "3"], " ", 
         SuperscriptBox["R2", "2"], " ", "w11", " ", "w12", " ", "w21", " ", 
         "w22"}], "-", 
        RowBox[{
        "4", " ", "a21", " ", "a22", " ", "C2", " ", "h21", " ", "K2", " ", 
         SuperscriptBox["R1", "3"], " ", 
         SuperscriptBox["R2", "2"], " ", "w11", " ", "w12", " ", "w21", " ", 
         "w22"}], "-", 
        RowBox[{
        "4", " ", "a11", " ", "a12", " ", "a21", " ", "C1", " ", "h11", " ", 
         "h21", " ", "K2", " ", 
         SuperscriptBox["R1", "4"], " ", 
         SuperscriptBox["R2", "2"], " ", "w11", " ", "w12", " ", "w21", " ", 
         "w22"}], "-", 
        RowBox[{
        "4", " ", "a11", " ", "a21", " ", "a22", " ", "C2", " ", "h11", " ", 
         "h21", " ", "K2", " ", 
         SuperscriptBox["R1", "4"], " ", 
         SuperscriptBox["R2", "2"], " ", "w11", " ", "w12", " ", "w21", " ", 
         "w22"}], "+", 
        RowBox[{"4", " ", "K2", " ", 
         SuperscriptBox["R1", "2"], " ", "r2", " ", 
         SuperscriptBox["R2", "2"], " ", "w11", " ", "w12", " ", "w21", " ", 
         "w22"}], "+", 
        RowBox[{"4", " ", "a11", " ", "h11", " ", "K2", " ", 
         SuperscriptBox["R1", "3"], " ", "r2", " ", 
         SuperscriptBox["R2", "2"], " ", "w11", " ", "w12", " ", "w21", " ", 
         "w22"}], "+", 
        RowBox[{"4", " ", "a21", " ", "h21", " ", "K2", " ", 
         SuperscriptBox["R1", "3"], " ", "r2", " ", 
         SuperscriptBox["R2", "2"], " ", "w11", " ", "w12", " ", "w21", " ", 
         "w22"}], "+", 
        RowBox[{
        "4", " ", "a11", " ", "a21", " ", "h11", " ", "h21", " ", "K2", " ", 
         SuperscriptBox["R1", "4"], " ", "r2", " ", 
         SuperscriptBox["R2", "2"], " ", "w11", " ", "w12", " ", "w21", " ", 
         "w22"}], "-", 
        RowBox[{
        "4", " ", "a12", " ", "a22", " ", "C2", " ", "h12", " ", "K2", " ", 
         SuperscriptBox["R1", "2"], " ", 
         SuperscriptBox["R2", "3"], " ", "w11", " ", "w12", " ", "w21", " ", 
         "w22"}], "-", 
        RowBox[{
        "4", " ", "a12", " ", "a22", " ", "C1", " ", "h22", " ", "K2", " ", 
         SuperscriptBox["R1", "2"], " ", 
         SuperscriptBox["R2", "3"], " ", "w11", " ", "w12", " ", "w21", " ", 
         "w22"}], "-", 
        RowBox[{
        "4", " ", "a11", " ", "a12", " ", "a22", " ", "C2", " ", "h11", " ", 
         "h12", " ", "K2", " ", 
         SuperscriptBox["R1", "3"], " ", 
         SuperscriptBox["R2", "3"], " ", "w11", " ", "w12", " ", "w21", " ", 
         "w22"}], "-", 
        RowBox[{
        "4", " ", "a12", " ", "a21", " ", "a22", " ", "C2", " ", "h12", " ", 
         "h21", " ", "K2", " ", 
         SuperscriptBox["R1", "3"], " ", 
         SuperscriptBox["R2", "3"], " ", "w11", " ", "w12", " ", "w21", " ", 
         "w22"}], "-", 
        RowBox[{
        "4", " ", "a11", " ", "a12", " ", "a22", " ", "C1", " ", "h11", " ", 
         "h22", " ", "K2", " ", 
         SuperscriptBox["R1", "3"], " ", 
         SuperscriptBox["R2", "3"], " ", "w11", " ", "w12", " ", "w21", " ", 
         "w22"}], "-", 
        RowBox[{
        "4", " ", "a12", " ", "a21", " ", "a22", " ", "C1", " ", "h21", " ", 
         "h22", " ", "K2", " ", 
         SuperscriptBox["R1", "3"], " ", 
         SuperscriptBox["R2", "3"], " ", "w11", " ", "w12", " ", "w21", " ", 
         "w22"}], "-", 
        RowBox[{
        "4", " ", "a11", " ", "a12", " ", "a21", " ", "a22", " ", "C2", " ", 
         "h11", " ", "h12", " ", "h21", " ", "K2", " ", 
         SuperscriptBox["R1", "4"], " ", 
         SuperscriptBox["R2", "3"], " ", "w11", " ", "w12", " ", "w21", " ", 
         "w22"}], "-", 
        RowBox[{
        "4", " ", "a11", " ", "a12", " ", "a21", " ", "a22", " ", "C1", " ", 
         "h11", " ", "h21", " ", "h22", " ", "K2", " ", 
         SuperscriptBox["R1", "4"], " ", 
         SuperscriptBox["R2", "3"], " ", "w11", " ", "w12", " ", "w21", " ", 
         "w22"}], "-", 
        RowBox[{"8", " ", 
         SuperscriptBox["R1", "2"], " ", "r2", " ", 
         SuperscriptBox["R2", "3"], " ", "w11", " ", "w12", " ", "w21", " ", 
         "w22"}], "+", 
        RowBox[{"4", " ", "a12", " ", "h12", " ", "K2", " ", 
         SuperscriptBox["R1", "2"], " ", "r2", " ", 
         SuperscriptBox["R2", "3"], " ", "w11", " ", "w12", " ", "w21", " ", 
         "w22"}], "+", 
        RowBox[{"4", " ", "a22", " ", "h22", " ", "K2", " ", 
         SuperscriptBox["R1", "2"], " ", "r2", " ", 
         SuperscriptBox["R2", "3"], " ", "w11", " ", "w12", " ", "w21", " ", 
         "w22"}], "-", 
        RowBox[{"8", " ", "a11", " ", "h11", " ", 
         SuperscriptBox["R1", "3"], " ", "r2", " ", 
         SuperscriptBox["R2", "3"], " ", "w11", " ", "w12", " ", "w21", " ", 
         "w22"}], "-", 
        RowBox[{"8", " ", "a21", " ", "h21", " ", 
         SuperscriptBox["R1", "3"], " ", "r2", " ", 
         SuperscriptBox["R2", "3"], " ", "w11", " ", "w12", " ", "w21", " ", 
         "w22"}], "+", 
        RowBox[{
        "4", " ", "a11", " ", "a12", " ", "h11", " ", "h12", " ", "K2", " ", 
         SuperscriptBox["R1", "3"], " ", "r2", " ", 
         SuperscriptBox["R2", "3"], " ", "w11", " ", "w12", " ", "w21", " ", 
         "w22"}], "+", 
        RowBox[{
        "4", " ", "a12", " ", "a21", " ", "h12", " ", "h21", " ", "K2", " ", 
         SuperscriptBox["R1", "3"], " ", "r2", " ", 
         SuperscriptBox["R2", "3"], " ", "w11", " ", "w12", " ", "w21", " ", 
         "w22"}], "+", 
        RowBox[{
        "4", " ", "a11", " ", "a22", " ", "h11", " ", "h22", " ", "K2", " ", 
         SuperscriptBox["R1", "3"], " ", "r2", " ", 
         SuperscriptBox["R2", "3"], " ", "w11", " ", "w12", " ", "w21", " ", 
         "w22"}], "+", 
        RowBox[{
        "4", " ", "a21", " ", "a22", " ", "h21", " ", "h22", " ", "K2", " ", 
         SuperscriptBox["R1", "3"], " ", "r2", " ", 
         SuperscriptBox["R2", "3"], " ", "w11", " ", "w12", " ", "w21", " ", 
         "w22"}], "-", 
        RowBox[{"8", " ", "a11", " ", "a21", " ", "h11", " ", "h21", " ", 
         SuperscriptBox["R1", "4"], " ", "r2", " ", 
         SuperscriptBox["R2", "3"], " ", "w11", " ", "w12", " ", "w21", " ", 
         "w22"}], "+", 
        RowBox[{
        "4", " ", "a11", " ", "a12", " ", "a21", " ", "h11", " ", "h12", " ", 
         "h21", " ", "K2", " ", 
         SuperscriptBox["R1", "4"], " ", "r2", " ", 
         SuperscriptBox["R2", "3"], " ", "w11", " ", "w12", " ", "w21", " ", 
         "w22"}], "+", 
        RowBox[{
        "4", " ", "a11", " ", "a21", " ", "a22", " ", "h11", " ", "h21", " ", 
         "h22", " ", "K2", " ", 
         SuperscriptBox["R1", "4"], " ", "r2", " ", 
         SuperscriptBox["R2", "3"], " ", "w11", " ", "w12", " ", "w21", " ", 
         "w22"}], "-", 
        RowBox[{"8", " ", "a12", " ", "h12", " ", 
         SuperscriptBox["R1", "2"], " ", "r2", " ", 
         SuperscriptBox["R2", "4"], " ", "w11", " ", "w12", " ", "w21", " ", 
         "w22"}], "-", 
        RowBox[{"8", " ", "a22", " ", "h22", " ", 
         SuperscriptBox["R1", "2"], " ", "r2", " ", 
         SuperscriptBox["R2", "4"], " ", "w11", " ", "w12", " ", "w21", " ", 
         "w22"}], "+", 
        RowBox[{
        "4", " ", "a12", " ", "a22", " ", "h12", " ", "h22", " ", "K2", " ", 
         SuperscriptBox["R1", "2"], " ", "r2", " ", 
         SuperscriptBox["R2", "4"], " ", "w11", " ", "w12", " ", "w21", " ", 
         "w22"}], "-", 
        RowBox[{"8", " ", "a11", " ", "a12", " ", "h11", " ", "h12", " ", 
         SuperscriptBox["R1", "3"], " ", "r2", " ", 
         SuperscriptBox["R2", "4"], " ", "w11", " ", "w12", " ", "w21", " ", 
         "w22"}], "-", 
        RowBox[{"8", " ", "a12", " ", "a21", " ", "h12", " ", "h21", " ", 
         SuperscriptBox["R1", "3"], " ", "r2", " ", 
         SuperscriptBox["R2", "4"], " ", "w11", " ", "w12", " ", "w21", " ", 
         "w22"}], "-", 
        RowBox[{"8", " ", "a11", " ", "a22", " ", "h11", " ", "h22", " ", 
         SuperscriptBox["R1", "3"], " ", "r2", " ", 
         SuperscriptBox["R2", "4"], " ", "w11", " ", "w12", " ", "w21", " ", 
         "w22"}], "-", 
        RowBox[{"8", " ", "a21", " ", "a22", " ", "h21", " ", "h22", " ", 
         SuperscriptBox["R1", "3"], " ", "r2", " ", 
         SuperscriptBox["R2", "4"], " ", "w11", " ", "w12", " ", "w21", " ", 
         "w22"}], "+", 
        RowBox[{
        "4", " ", "a11", " ", "a12", " ", "a22", " ", "h11", " ", "h12", " ", 
         "h22", " ", "K2", " ", 
         SuperscriptBox["R1", "3"], " ", "r2", " ", 
         SuperscriptBox["R2", "4"], " ", "w11", " ", "w12", " ", "w21", " ", 
         "w22"}], "+", 
        RowBox[{
        "4", " ", "a12", " ", "a21", " ", "a22", " ", "h12", " ", "h21", " ", 
         "h22", " ", "K2", " ", 
         SuperscriptBox["R1", "3"], " ", "r2", " ", 
         SuperscriptBox["R2", "4"], " ", "w11", " ", "w12", " ", "w21", " ", 
         "w22"}], "-", 
        RowBox[{
        "8", " ", "a11", " ", "a12", " ", "a21", " ", "h11", " ", "h12", " ", 
         "h21", " ", 
         SuperscriptBox["R1", "4"], " ", "r2", " ", 
         SuperscriptBox["R2", "4"], " ", "w11", " ", "w12", " ", "w21", " ", 
         "w22"}], "-", 
        RowBox[{
        "8", " ", "a11", " ", "a21", " ", "a22", " ", "h11", " ", "h21", " ", 
         "h22", " ", 
         SuperscriptBox["R1", "4"], " ", "r2", " ", 
         SuperscriptBox["R2", "4"], " ", "w11", " ", "w12", " ", "w21", " ", 
         "w22"}], "+", 
        RowBox[{
        "4", " ", "a11", " ", "a12", " ", "a21", " ", "a22", " ", "h11", " ", 
         "h12", " ", "h21", " ", "h22", " ", "K2", " ", 
         SuperscriptBox["R1", "4"], " ", "r2", " ", 
         SuperscriptBox["R2", "4"], " ", "w11", " ", "w12", " ", "w21", " ", 
         "w22"}], "-", 
        RowBox[{"8", " ", "a12", " ", "a22", " ", "h12", " ", "h22", " ", 
         SuperscriptBox["R1", "2"], " ", "r2", " ", 
         SuperscriptBox["R2", "5"], " ", "w11", " ", "w12", " ", "w21", " ", 
         "w22"}], "-", 
        RowBox[{
        "8", " ", "a11", " ", "a12", " ", "a22", " ", "h11", " ", "h12", " ", 
         "h22", " ", 
         SuperscriptBox["R1", "3"], " ", "r2", " ", 
         SuperscriptBox["R2", "5"], " ", "w11", " ", "w12", " ", "w21", " ", 
         "w22"}], "-", 
        RowBox[{
        "8", " ", "a12", " ", "a21", " ", "a22", " ", "h12", " ", "h21", " ", 
         "h22", " ", 
         SuperscriptBox["R1", "3"], " ", "r2", " ", 
         SuperscriptBox["R2", "5"], " ", "w11", " ", "w12", " ", "w21", " ", 
         "w22"}], "-", 
        RowBox[{
        "8", " ", "a11", " ", "a12", " ", "a21", " ", "a22", " ", "h11", " ", 
         "h12", " ", "h21", " ", "h22", " ", 
         SuperscriptBox["R1", "4"], " ", "r2", " ", 
         SuperscriptBox["R2", "5"], " ", "w11", " ", "w12", " ", "w21", " ", 
         "w22"}], "-", 
        RowBox[{"2", " ", "a12", " ", "C1", " ", "K2", " ", "R1", " ", 
         SuperscriptBox["R2", "3"], " ", 
         SuperscriptBox["w12", "2"], " ", "w21", " ", "w22"}], "-", 
        RowBox[{"2", " ", "a22", " ", "C2", " ", "K2", " ", "R1", " ", 
         SuperscriptBox["R2", "3"], " ", 
         SuperscriptBox["w12", "2"], " ", "w21", " ", "w22"}], "-", 
        RowBox[{
        "2", " ", "a12", " ", "a21", " ", "C1", " ", "h21", " ", "K2", " ", 
         SuperscriptBox["R1", "2"], " ", 
         SuperscriptBox["R2", "3"], " ", 
         SuperscriptBox["w12", "2"], " ", "w21", " ", "w22"}], "-", 
        RowBox[{
        "2", " ", "a21", " ", "a22", " ", "C2", " ", "h21", " ", "K2", " ", 
         SuperscriptBox["R1", "2"], " ", 
         SuperscriptBox["R2", "3"], " ", 
         SuperscriptBox["w12", "2"], " ", "w21", " ", "w22"}], "+", 
        RowBox[{"2", " ", "K2", " ", "R1", " ", "r2", " ", 
         SuperscriptBox["R2", "3"], " ", 
         SuperscriptBox["w12", "2"], " ", "w21", " ", "w22"}], "+", 
        RowBox[{"2", " ", "a21", " ", "h21", " ", "K2", " ", 
         SuperscriptBox["R1", "2"], " ", "r2", " ", 
         SuperscriptBox["R2", "3"], " ", 
         SuperscriptBox["w12", "2"], " ", "w21", " ", "w22"}], "-", 
        RowBox[{
        "4", " ", "a12", " ", "a22", " ", "C2", " ", "h12", " ", "K2", " ", 
         "R1", " ", 
         SuperscriptBox["R2", "4"], " ", 
         SuperscriptBox["w12", "2"], " ", "w21", " ", "w22"}], "-", 
        RowBox[{
        "2", " ", "a12", " ", "a22", " ", "C1", " ", "h22", " ", "K2", " ", 
         "R1", " ", 
         SuperscriptBox["R2", "4"], " ", 
         SuperscriptBox["w12", "2"], " ", "w21", " ", "w22"}], "-", 
        RowBox[{
        "4", " ", "a12", " ", "a21", " ", "a22", " ", "C2", " ", "h12", " ", 
         "h21", " ", "K2", " ", 
         SuperscriptBox["R1", "2"], " ", 
         SuperscriptBox["R2", "4"], " ", 
         SuperscriptBox["w12", "2"], " ", "w21", " ", "w22"}], "-", 
        RowBox[{
        "2", " ", "a12", " ", "a21", " ", "a22", " ", "C1", " ", "h21", " ", 
         "h22", " ", "K2", " ", 
         SuperscriptBox["R1", "2"], " ", 
         SuperscriptBox["R2", "4"], " ", 
         SuperscriptBox["w12", "2"], " ", "w21", " ", "w22"}], "-", 
        RowBox[{"4", " ", "R1", " ", "r2", " ", 
         SuperscriptBox["R2", "4"], " ", 
         SuperscriptBox["w12", "2"], " ", "w21", " ", "w22"}], "+", 
        RowBox[{
        "4", " ", "a12", " ", "h12", " ", "K2", " ", "R1", " ", "r2", " ", 
         SuperscriptBox["R2", "4"], " ", 
         SuperscriptBox["w12", "2"], " ", "w21", " ", "w22"}], "+", 
        RowBox[{
        "2", " ", "a22", " ", "h22", " ", "K2", " ", "R1", " ", "r2", " ", 
         SuperscriptBox["R2", "4"], " ", 
         SuperscriptBox["w12", "2"], " ", "w21", " ", "w22"}], "-", 
        RowBox[{"4", " ", "a21", " ", "h21", " ", 
         SuperscriptBox["R1", "2"], " ", "r2", " ", 
         SuperscriptBox["R2", "4"], " ", 
         SuperscriptBox["w12", "2"], " ", "w21", " ", "w22"}], "+", 
        RowBox[{
        "4", " ", "a12", " ", "a21", " ", "h12", " ", "h21", " ", "K2", " ", 
         SuperscriptBox["R1", "2"], " ", "r2", " ", 
         SuperscriptBox["R2", "4"], " ", 
         SuperscriptBox["w12", "2"], " ", "w21", " ", "w22"}], "+", 
        RowBox[{
        "2", " ", "a21", " ", "a22", " ", "h21", " ", "h22", " ", "K2", " ", 
         SuperscriptBox["R1", "2"], " ", "r2", " ", 
         SuperscriptBox["R2", "4"], " ", 
         SuperscriptBox["w12", "2"], " ", "w21", " ", "w22"}], "-", 
        RowBox[{"2", " ", 
         SuperscriptBox["a12", "2"], " ", "a22", " ", "C2", " ", 
         SuperscriptBox["h12", "2"], " ", "K2", " ", "R1", " ", 
         SuperscriptBox["R2", "5"], " ", 
         SuperscriptBox["w12", "2"], " ", "w21", " ", "w22"}], "-", 
        RowBox[{"2", " ", 
         SuperscriptBox["a12", "2"], " ", "a21", " ", "a22", " ", "C2", " ", 
         SuperscriptBox["h12", "2"], " ", "h21", " ", "K2", " ", 
         SuperscriptBox["R1", "2"], " ", 
         SuperscriptBox["R2", "5"], " ", 
         SuperscriptBox["w12", "2"], " ", "w21", " ", "w22"}], "-", 
        RowBox[{"8", " ", "a12", " ", "h12", " ", "R1", " ", "r2", " ", 
         SuperscriptBox["R2", "5"], " ", 
         SuperscriptBox["w12", "2"], " ", "w21", " ", "w22"}], "-", 
        RowBox[{"4", " ", "a22", " ", "h22", " ", "R1", " ", "r2", " ", 
         SuperscriptBox["R2", "5"], " ", 
         SuperscriptBox["w12", "2"], " ", "w21", " ", "w22"}], "+", 
        RowBox[{"2", " ", 
         SuperscriptBox["a12", "2"], " ", 
         SuperscriptBox["h12", "2"], " ", "K2", " ", "R1", " ", "r2", " ", 
         SuperscriptBox["R2", "5"], " ", 
         SuperscriptBox["w12", "2"], " ", "w21", " ", "w22"}], "+", 
        RowBox[{
        "4", " ", "a12", " ", "a22", " ", "h12", " ", "h22", " ", "K2", " ", 
         "R1", " ", "r2", " ", 
         SuperscriptBox["R2", "5"], " ", 
         SuperscriptBox["w12", "2"], " ", "w21", " ", "w22"}], "-", 
        RowBox[{"8", " ", "a12", " ", "a21", " ", "h12", " ", "h21", " ", 
         SuperscriptBox["R1", "2"], " ", "r2", " ", 
         SuperscriptBox["R2", "5"], " ", 
         SuperscriptBox["w12", "2"], " ", "w21", " ", "w22"}], "-", 
        RowBox[{"4", " ", "a21", " ", "a22", " ", "h21", " ", "h22", " ", 
         SuperscriptBox["R1", "2"], " ", "r2", " ", 
         SuperscriptBox["R2", "5"], " ", 
         SuperscriptBox["w12", "2"], " ", "w21", " ", "w22"}], "+", 
        RowBox[{"2", " ", 
         SuperscriptBox["a12", "2"], " ", "a21", " ", 
         SuperscriptBox["h12", "2"], " ", "h21", " ", "K2", " ", 
         SuperscriptBox["R1", "2"], " ", "r2", " ", 
         SuperscriptBox["R2", "5"], " ", 
         SuperscriptBox["w12", "2"], " ", "w21", " ", "w22"}], "+", 
        RowBox[{
        "4", " ", "a12", " ", "a21", " ", "a22", " ", "h12", " ", "h21", " ", 
         "h22", " ", "K2", " ", 
         SuperscriptBox["R1", "2"], " ", "r2", " ", 
         SuperscriptBox["R2", "5"], " ", 
         SuperscriptBox["w12", "2"], " ", "w21", " ", "w22"}], "-", 
        RowBox[{"4", " ", 
         SuperscriptBox["a12", "2"], " ", 
         SuperscriptBox["h12", "2"], " ", "R1", " ", "r2", " ", 
         SuperscriptBox["R2", "6"], " ", 
         SuperscriptBox["w12", "2"], " ", "w21", " ", "w22"}], "-", 
        RowBox[{
        "8", " ", "a12", " ", "a22", " ", "h12", " ", "h22", " ", "R1", " ", 
         "r2", " ", 
         SuperscriptBox["R2", "6"], " ", 
         SuperscriptBox["w12", "2"], " ", "w21", " ", "w22"}], "+", 
        RowBox[{"2", " ", 
         SuperscriptBox["a12", "2"], " ", "a22", " ", 
         SuperscriptBox["h12", "2"], " ", "h22", " ", "K2", " ", "R1", " ", 
         "r2", " ", 
         SuperscriptBox["R2", "6"], " ", 
         SuperscriptBox["w12", "2"], " ", "w21", " ", "w22"}], "-", 
        RowBox[{"4", " ", 
         SuperscriptBox["a12", "2"], " ", "a21", " ", 
         SuperscriptBox["h12", "2"], " ", "h21", " ", 
         SuperscriptBox["R1", "2"], " ", "r2", " ", 
         SuperscriptBox["R2", "6"], " ", 
         SuperscriptBox["w12", "2"], " ", "w21", " ", "w22"}], "-", 
        RowBox[{
        "8", " ", "a12", " ", "a21", " ", "a22", " ", "h12", " ", "h21", " ", 
         "h22", " ", 
         SuperscriptBox["R1", "2"], " ", "r2", " ", 
         SuperscriptBox["R2", "6"], " ", 
         SuperscriptBox["w12", "2"], " ", "w21", " ", "w22"}], "+", 
        RowBox[{"2", " ", 
         SuperscriptBox["a12", "2"], " ", "a21", " ", "a22", " ", 
         SuperscriptBox["h12", "2"], " ", "h21", " ", "h22", " ", "K2", " ", 
         SuperscriptBox["R1", "2"], " ", "r2", " ", 
         SuperscriptBox["R2", "6"], " ", 
         SuperscriptBox["w12", "2"], " ", "w21", " ", "w22"}], "-", 
        RowBox[{"4", " ", 
         SuperscriptBox["a12", "2"], " ", "a22", " ", 
         SuperscriptBox["h12", "2"], " ", "h22", " ", "R1", " ", "r2", " ", 
         SuperscriptBox["R2", "7"], " ", 
         SuperscriptBox["w12", "2"], " ", "w21", " ", "w22"}], "-", 
        RowBox[{"4", " ", 
         SuperscriptBox["a12", "2"], " ", "a21", " ", "a22", " ", 
         SuperscriptBox["h12", "2"], " ", "h21", " ", "h22", " ", 
         SuperscriptBox["R1", "2"], " ", "r2", " ", 
         SuperscriptBox["R2", "7"], " ", 
         SuperscriptBox["w12", "2"], " ", "w21", " ", "w22"}], "-", 
        RowBox[{"a22", " ", "C2", " ", "K2", " ", 
         SuperscriptBox["R1", "2"], " ", 
         SuperscriptBox["R2", "2"], " ", 
         SuperscriptBox["w11", "2"], " ", 
         SuperscriptBox["w22", "2"]}], "-", 
        RowBox[{
        "2", " ", "a11", " ", "a22", " ", "C2", " ", "h11", " ", "K2", " ", 
         SuperscriptBox["R1", "3"], " ", 
         SuperscriptBox["R2", "2"], " ", 
         SuperscriptBox["w11", "2"], " ", 
         SuperscriptBox["w22", "2"]}], "-", 
        RowBox[{
         SuperscriptBox["a11", "2"], " ", "a22", " ", "C2", " ", 
         SuperscriptBox["h11", "2"], " ", "K2", " ", 
         SuperscriptBox["R1", "4"], " ", 
         SuperscriptBox["R2", "2"], " ", 
         SuperscriptBox["w11", "2"], " ", 
         SuperscriptBox["w22", "2"]}], "+", 
        RowBox[{"K2", " ", 
         SuperscriptBox["R1", "2"], " ", "r2", " ", 
         SuperscriptBox["R2", "2"], " ", 
         SuperscriptBox["w11", "2"], " ", 
         SuperscriptBox["w22", "2"]}], "+", 
        RowBox[{"2", " ", "a11", " ", "h11", " ", "K2", " ", 
         SuperscriptBox["R1", "3"], " ", "r2", " ", 
         SuperscriptBox["R2", "2"], " ", 
         SuperscriptBox["w11", "2"], " ", 
         SuperscriptBox["w22", "2"]}], "+", 
        RowBox[{
         SuperscriptBox["a11", "2"], " ", 
         SuperscriptBox["h11", "2"], " ", "K2", " ", 
         SuperscriptBox["R1", "4"], " ", "r2", " ", 
         SuperscriptBox["R2", "2"], " ", 
         SuperscriptBox["w11", "2"], " ", 
         SuperscriptBox["w22", "2"]}], "-", 
        RowBox[{"2", " ", 
         SuperscriptBox["R1", "2"], " ", "r2", " ", 
         SuperscriptBox["R2", "3"], " ", 
         SuperscriptBox["w11", "2"], " ", 
         SuperscriptBox["w22", "2"]}], "+", 
        RowBox[{"2", " ", "a22", " ", "h22", " ", "K2", " ", 
         SuperscriptBox["R1", "2"], " ", "r2", " ", 
         SuperscriptBox["R2", "3"], " ", 
         SuperscriptBox["w11", "2"], " ", 
         SuperscriptBox["w22", "2"]}], "-", 
        RowBox[{"4", " ", "a11", " ", "h11", " ", 
         SuperscriptBox["R1", "3"], " ", "r2", " ", 
         SuperscriptBox["R2", "3"], " ", 
         SuperscriptBox["w11", "2"], " ", 
         SuperscriptBox["w22", "2"]}], "+", 
        RowBox[{
        "4", " ", "a11", " ", "a22", " ", "h11", " ", "h22", " ", "K2", " ", 
         SuperscriptBox["R1", "3"], " ", "r2", " ", 
         SuperscriptBox["R2", "3"], " ", 
         SuperscriptBox["w11", "2"], " ", 
         SuperscriptBox["w22", "2"]}], "-", 
        RowBox[{"2", " ", 
         SuperscriptBox["a11", "2"], " ", 
         SuperscriptBox["h11", "2"], " ", 
         SuperscriptBox["R1", "4"], " ", "r2", " ", 
         SuperscriptBox["R2", "3"], " ", 
         SuperscriptBox["w11", "2"], " ", 
         SuperscriptBox["w22", "2"]}], "+", 
        RowBox[{"2", " ", 
         SuperscriptBox["a11", "2"], " ", "a22", " ", 
         SuperscriptBox["h11", "2"], " ", "h22", " ", "K2", " ", 
         SuperscriptBox["R1", "4"], " ", "r2", " ", 
         SuperscriptBox["R2", "3"], " ", 
         SuperscriptBox["w11", "2"], " ", 
         SuperscriptBox["w22", "2"]}], "-", 
        RowBox[{"4", " ", "a22", " ", "h22", " ", 
         SuperscriptBox["R1", "2"], " ", "r2", " ", 
         SuperscriptBox["R2", "4"], " ", 
         SuperscriptBox["w11", "2"], " ", 
         SuperscriptBox["w22", "2"]}], "+", 
        RowBox[{
         SuperscriptBox["a22", "2"], " ", 
         SuperscriptBox["h22", "2"], " ", "K2", " ", 
         SuperscriptBox["R1", "2"], " ", "r2", " ", 
         SuperscriptBox["R2", "4"], " ", 
         SuperscriptBox["w11", "2"], " ", 
         SuperscriptBox["w22", "2"]}], "-", 
        RowBox[{"8", " ", "a11", " ", "a22", " ", "h11", " ", "h22", " ", 
         SuperscriptBox["R1", "3"], " ", "r2", " ", 
         SuperscriptBox["R2", "4"], " ", 
         SuperscriptBox["w11", "2"], " ", 
         SuperscriptBox["w22", "2"]}], "+", 
        RowBox[{"2", " ", "a11", " ", 
         SuperscriptBox["a22", "2"], " ", "h11", " ", 
         SuperscriptBox["h22", "2"], " ", "K2", " ", 
         SuperscriptBox["R1", "3"], " ", "r2", " ", 
         SuperscriptBox["R2", "4"], " ", 
         SuperscriptBox["w11", "2"], " ", 
         SuperscriptBox["w22", "2"]}], "-", 
        RowBox[{"4", " ", 
         SuperscriptBox["a11", "2"], " ", "a22", " ", 
         SuperscriptBox["h11", "2"], " ", "h22", " ", 
         SuperscriptBox["R1", "4"], " ", "r2", " ", 
         SuperscriptBox["R2", "4"], " ", 
         SuperscriptBox["w11", "2"], " ", 
         SuperscriptBox["w22", "2"]}], "+", 
        RowBox[{
         SuperscriptBox["a11", "2"], " ", 
         SuperscriptBox["a22", "2"], " ", 
         SuperscriptBox["h11", "2"], " ", 
         SuperscriptBox["h22", "2"], " ", "K2", " ", 
         SuperscriptBox["R1", "4"], " ", "r2", " ", 
         SuperscriptBox["R2", "4"], " ", 
         SuperscriptBox["w11", "2"], " ", 
         SuperscriptBox["w22", "2"]}], "-", 
        RowBox[{"2", " ", 
         SuperscriptBox["a22", "2"], " ", 
         SuperscriptBox["h22", "2"], " ", 
         SuperscriptBox["R1", "2"], " ", "r2", " ", 
         SuperscriptBox["R2", "5"], " ", 
         SuperscriptBox["w11", "2"], " ", 
         SuperscriptBox["w22", "2"]}], "-", 
        RowBox[{"4", " ", "a11", " ", 
         SuperscriptBox["a22", "2"], " ", "h11", " ", 
         SuperscriptBox["h22", "2"], " ", 
         SuperscriptBox["R1", "3"], " ", "r2", " ", 
         SuperscriptBox["R2", "5"], " ", 
         SuperscriptBox["w11", "2"], " ", 
         SuperscriptBox["w22", "2"]}], "-", 
        RowBox[{"2", " ", 
         SuperscriptBox["a11", "2"], " ", 
         SuperscriptBox["a22", "2"], " ", 
         SuperscriptBox["h11", "2"], " ", 
         SuperscriptBox["h22", "2"], " ", 
         SuperscriptBox["R1", "4"], " ", "r2", " ", 
         SuperscriptBox["R2", "5"], " ", 
         SuperscriptBox["w11", "2"], " ", 
         SuperscriptBox["w22", "2"]}], "-", 
        RowBox[{"2", " ", "a12", " ", "C1", " ", "K2", " ", "R1", " ", 
         SuperscriptBox["R2", "3"], " ", "w11", " ", "w12", " ", 
         SuperscriptBox["w22", "2"]}], "-", 
        RowBox[{"2", " ", "a22", " ", "C2", " ", "K2", " ", "R1", " ", 
         SuperscriptBox["R2", "3"], " ", "w11", " ", "w12", " ", 
         SuperscriptBox["w22", "2"]}], "-", 
        RowBox[{
        "2", " ", "a11", " ", "a12", " ", "C1", " ", "h11", " ", "K2", " ", 
         SuperscriptBox["R1", "2"], " ", 
         SuperscriptBox["R2", "3"], " ", "w11", " ", "w12", " ", 
         SuperscriptBox["w22", "2"]}], "-", 
        RowBox[{
        "2", " ", "a11", " ", "a22", " ", "C2", " ", "h11", " ", "K2", " ", 
         SuperscriptBox["R1", "2"], " ", 
         SuperscriptBox["R2", "3"], " ", "w11", " ", "w12", " ", 
         SuperscriptBox["w22", "2"]}], "+", 
        RowBox[{"2", " ", "K2", " ", "R1", " ", "r2", " ", 
         SuperscriptBox["R2", "3"], " ", "w11", " ", "w12", " ", 
         SuperscriptBox["w22", "2"]}], "+", 
        RowBox[{"2", " ", "a11", " ", "h11", " ", "K2", " ", 
         SuperscriptBox["R1", "2"], " ", "r2", " ", 
         SuperscriptBox["R2", "3"], " ", "w11", " ", "w12", " ", 
         SuperscriptBox["w22", "2"]}], "-", 
        RowBox[{
        "2", " ", "a12", " ", "a22", " ", "C2", " ", "h12", " ", "K2", " ", 
         "R1", " ", 
         SuperscriptBox["R2", "4"], " ", "w11", " ", "w12", " ", 
         SuperscriptBox["w22", "2"]}], "-", 
        RowBox[{
        "4", " ", "a12", " ", "a22", " ", "C1", " ", "h22", " ", "K2", " ", 
         "R1", " ", 
         SuperscriptBox["R2", "4"], " ", "w11", " ", "w12", " ", 
         SuperscriptBox["w22", "2"]}], "-", 
        RowBox[{
        "2", " ", "a11", " ", "a12", " ", "a22", " ", "C2", " ", "h11", " ", 
         "h12", " ", "K2", " ", 
         SuperscriptBox["R1", "2"], " ", 
         SuperscriptBox["R2", "4"], " ", "w11", " ", "w12", " ", 
         SuperscriptBox["w22", "2"]}], "-", 
        RowBox[{
        "4", " ", "a11", " ", "a12", " ", "a22", " ", "C1", " ", "h11", " ", 
         "h22", " ", "K2", " ", 
         SuperscriptBox["R1", "2"], " ", 
         SuperscriptBox["R2", "4"], " ", "w11", " ", "w12", " ", 
         SuperscriptBox["w22", "2"]}], "-", 
        RowBox[{"4", " ", "R1", " ", "r2", " ", 
         SuperscriptBox["R2", "4"], " ", "w11", " ", "w12", " ", 
         SuperscriptBox["w22", "2"]}], "+", 
        RowBox[{
        "2", " ", "a12", " ", "h12", " ", "K2", " ", "R1", " ", "r2", " ", 
         SuperscriptBox["R2", "4"], " ", "w11", " ", "w12", " ", 
         SuperscriptBox["w22", "2"]}], "+", 
        RowBox[{
        "4", " ", "a22", " ", "h22", " ", "K2", " ", "R1", " ", "r2", " ", 
         SuperscriptBox["R2", "4"], " ", "w11", " ", "w12", " ", 
         SuperscriptBox["w22", "2"]}], "-", 
        RowBox[{"4", " ", "a11", " ", "h11", " ", 
         SuperscriptBox["R1", "2"], " ", "r2", " ", 
         SuperscriptBox["R2", "4"], " ", "w11", " ", "w12", " ", 
         SuperscriptBox["w22", "2"]}], "+", 
        RowBox[{
        "2", " ", "a11", " ", "a12", " ", "h11", " ", "h12", " ", "K2", " ", 
         SuperscriptBox["R1", "2"], " ", "r2", " ", 
         SuperscriptBox["R2", "4"], " ", "w11", " ", "w12", " ", 
         SuperscriptBox["w22", "2"]}], "+", 
        RowBox[{
        "4", " ", "a11", " ", "a22", " ", "h11", " ", "h22", " ", "K2", " ", 
         SuperscriptBox["R1", "2"], " ", "r2", " ", 
         SuperscriptBox["R2", "4"], " ", "w11", " ", "w12", " ", 
         SuperscriptBox["w22", "2"]}], "-", 
        RowBox[{"2", " ", "a12", " ", 
         SuperscriptBox["a22", "2"], " ", "C1", " ", 
         SuperscriptBox["h22", "2"], " ", "K2", " ", "R1", " ", 
         SuperscriptBox["R2", "5"], " ", "w11", " ", "w12", " ", 
         SuperscriptBox["w22", "2"]}], "-", 
        RowBox[{"2", " ", "a11", " ", "a12", " ", 
         SuperscriptBox["a22", "2"], " ", "C1", " ", "h11", " ", 
         SuperscriptBox["h22", "2"], " ", "K2", " ", 
         SuperscriptBox["R1", "2"], " ", 
         SuperscriptBox["R2", "5"], " ", "w11", " ", "w12", " ", 
         SuperscriptBox["w22", "2"]}], "-", 
        RowBox[{"4", " ", "a12", " ", "h12", " ", "R1", " ", "r2", " ", 
         SuperscriptBox["R2", "5"], " ", "w11", " ", "w12", " ", 
         SuperscriptBox["w22", "2"]}], "-", 
        RowBox[{"8", " ", "a22", " ", "h22", " ", "R1", " ", "r2", " ", 
         SuperscriptBox["R2", "5"], " ", "w11", " ", "w12", " ", 
         SuperscriptBox["w22", "2"]}], "+", 
        RowBox[{
        "4", " ", "a12", " ", "a22", " ", "h12", " ", "h22", " ", "K2", " ", 
         "R1", " ", "r2", " ", 
         SuperscriptBox["R2", "5"], " ", "w11", " ", "w12", " ", 
         SuperscriptBox["w22", "2"]}], "+", 
        RowBox[{"2", " ", 
         SuperscriptBox["a22", "2"], " ", 
         SuperscriptBox["h22", "2"], " ", "K2", " ", "R1", " ", "r2", " ", 
         SuperscriptBox["R2", "5"], " ", "w11", " ", "w12", " ", 
         SuperscriptBox["w22", "2"]}], "-", 
        RowBox[{"4", " ", "a11", " ", "a12", " ", "h11", " ", "h12", " ", 
         SuperscriptBox["R1", "2"], " ", "r2", " ", 
         SuperscriptBox["R2", "5"], " ", "w11", " ", "w12", " ", 
         SuperscriptBox["w22", "2"]}], "-", 
        RowBox[{"8", " ", "a11", " ", "a22", " ", "h11", " ", "h22", " ", 
         SuperscriptBox["R1", "2"], " ", "r2", " ", 
         SuperscriptBox["R2", "5"], " ", "w11", " ", "w12", " ", 
         SuperscriptBox["w22", "2"]}], "+", 
        RowBox[{
        "4", " ", "a11", " ", "a12", " ", "a22", " ", "h11", " ", "h12", " ", 
         "h22", " ", "K2", " ", 
         SuperscriptBox["R1", "2"], " ", "r2", " ", 
         SuperscriptBox["R2", "5"], " ", "w11", " ", "w12", " ", 
         SuperscriptBox["w22", "2"]}], "+", 
        RowBox[{"2", " ", "a11", " ", 
         SuperscriptBox["a22", "2"], " ", "h11", " ", 
         SuperscriptBox["h22", "2"], " ", "K2", " ", 
         SuperscriptBox["R1", "2"], " ", "r2", " ", 
         SuperscriptBox["R2", "5"], " ", "w11", " ", "w12", " ", 
         SuperscriptBox["w22", "2"]}], "-", 
        RowBox[{
        "8", " ", "a12", " ", "a22", " ", "h12", " ", "h22", " ", "R1", " ", 
         "r2", " ", 
         SuperscriptBox["R2", "6"], " ", "w11", " ", "w12", " ", 
         SuperscriptBox["w22", "2"]}], "-", 
        RowBox[{"4", " ", 
         SuperscriptBox["a22", "2"], " ", 
         SuperscriptBox["h22", "2"], " ", "R1", " ", "r2", " ", 
         SuperscriptBox["R2", "6"], " ", "w11", " ", "w12", " ", 
         SuperscriptBox["w22", "2"]}], "+", 
        RowBox[{"2", " ", "a12", " ", 
         SuperscriptBox["a22", "2"], " ", "h12", " ", 
         SuperscriptBox["h22", "2"], " ", "K2", " ", "R1", " ", "r2", " ", 
         SuperscriptBox["R2", "6"], " ", "w11", " ", "w12", " ", 
         SuperscriptBox["w22", "2"]}], "-", 
        RowBox[{
        "8", " ", "a11", " ", "a12", " ", "a22", " ", "h11", " ", "h12", " ", 
         "h22", " ", 
         SuperscriptBox["R1", "2"], " ", "r2", " ", 
         SuperscriptBox["R2", "6"], " ", "w11", " ", "w12", " ", 
         SuperscriptBox["w22", "2"]}], "-", 
        RowBox[{"4", " ", "a11", " ", 
         SuperscriptBox["a22", "2"], " ", "h11", " ", 
         SuperscriptBox["h22", "2"], " ", 
         SuperscriptBox["R1", "2"], " ", "r2", " ", 
         SuperscriptBox["R2", "6"], " ", "w11", " ", "w12", " ", 
         SuperscriptBox["w22", "2"]}], "+", 
        RowBox[{"2", " ", "a11", " ", "a12", " ", 
         SuperscriptBox["a22", "2"], " ", "h11", " ", "h12", " ", 
         SuperscriptBox["h22", "2"], " ", "K2", " ", 
         SuperscriptBox["R1", "2"], " ", "r2", " ", 
         SuperscriptBox["R2", "6"], " ", "w11", " ", "w12", " ", 
         SuperscriptBox["w22", "2"]}], "-", 
        RowBox[{"4", " ", "a12", " ", 
         SuperscriptBox["a22", "2"], " ", "h12", " ", 
         SuperscriptBox["h22", "2"], " ", "R1", " ", "r2", " ", 
         SuperscriptBox["R2", "7"], " ", "w11", " ", "w12", " ", 
         SuperscriptBox["w22", "2"]}], "-", 
        RowBox[{"4", " ", "a11", " ", "a12", " ", 
         SuperscriptBox["a22", "2"], " ", "h11", " ", "h12", " ", 
         SuperscriptBox["h22", "2"], " ", 
         SuperscriptBox["R1", "2"], " ", "r2", " ", 
         SuperscriptBox["R2", "7"], " ", "w11", " ", "w12", " ", 
         SuperscriptBox["w22", "2"]}], "-", 
        RowBox[{"a12", " ", "C1", " ", "K2", " ", 
         SuperscriptBox["R2", "4"], " ", 
         SuperscriptBox["w12", "2"], " ", 
         SuperscriptBox["w22", "2"]}], "-", 
        RowBox[{"a22", " ", "C2", " ", "K2", " ", 
         SuperscriptBox["R2", "4"], " ", 
         SuperscriptBox["w12", "2"], " ", 
         SuperscriptBox["w22", "2"]}], "+", 
        RowBox[{"K2", " ", "r2", " ", 
         SuperscriptBox["R2", "4"], " ", 
         SuperscriptBox["w12", "2"], " ", 
         SuperscriptBox["w22", "2"]}], "-", 
        RowBox[{
        "2", " ", "a12", " ", "a22", " ", "C2", " ", "h12", " ", "K2", " ", 
         SuperscriptBox["R2", "5"], " ", 
         SuperscriptBox["w12", "2"], " ", 
         SuperscriptBox["w22", "2"]}], "-", 
        RowBox[{
        "2", " ", "a12", " ", "a22", " ", "C1", " ", "h22", " ", "K2", " ", 
         SuperscriptBox["R2", "5"], " ", 
         SuperscriptBox["w12", "2"], " ", 
         SuperscriptBox["w22", "2"]}], "-", 
        RowBox[{"2", " ", "r2", " ", 
         SuperscriptBox["R2", "5"], " ", 
         SuperscriptBox["w12", "2"], " ", 
         SuperscriptBox["w22", "2"]}], "+", 
        RowBox[{"2", " ", "a12", " ", "h12", " ", "K2", " ", "r2", " ", 
         SuperscriptBox["R2", "5"], " ", 
         SuperscriptBox["w12", "2"], " ", 
         SuperscriptBox["w22", "2"]}], "+", 
        RowBox[{"2", " ", "a22", " ", "h22", " ", "K2", " ", "r2", " ", 
         SuperscriptBox["R2", "5"], " ", 
         SuperscriptBox["w12", "2"], " ", 
         SuperscriptBox["w22", "2"]}], "-", 
        RowBox[{
         SuperscriptBox["a12", "2"], " ", "a22", " ", "C2", " ", 
         SuperscriptBox["h12", "2"], " ", "K2", " ", 
         SuperscriptBox["R2", "6"], " ", 
         SuperscriptBox["w12", "2"], " ", 
         SuperscriptBox["w22", "2"]}], "-", 
        RowBox[{"a12", " ", 
         SuperscriptBox["a22", "2"], " ", "C1", " ", 
         SuperscriptBox["h22", "2"], " ", "K2", " ", 
         SuperscriptBox["R2", "6"], " ", 
         SuperscriptBox["w12", "2"], " ", 
         SuperscriptBox["w22", "2"]}], "-", 
        RowBox[{"4", " ", "a12", " ", "h12", " ", "r2", " ", 
         SuperscriptBox["R2", "6"], " ", 
         SuperscriptBox["w12", "2"], " ", 
         SuperscriptBox["w22", "2"]}], "-", 
        RowBox[{"4", " ", "a22", " ", "h22", " ", "r2", " ", 
         SuperscriptBox["R2", "6"], " ", 
         SuperscriptBox["w12", "2"], " ", 
         SuperscriptBox["w22", "2"]}], "+", 
        RowBox[{
         SuperscriptBox["a12", "2"], " ", 
         SuperscriptBox["h12", "2"], " ", "K2", " ", "r2", " ", 
         SuperscriptBox["R2", "6"], " ", 
         SuperscriptBox["w12", "2"], " ", 
         SuperscriptBox["w22", "2"]}], "+", 
        RowBox[{
        "4", " ", "a12", " ", "a22", " ", "h12", " ", "h22", " ", "K2", " ", 
         "r2", " ", 
         SuperscriptBox["R2", "6"], " ", 
         SuperscriptBox["w12", "2"], " ", 
         SuperscriptBox["w22", "2"]}], "+", 
        RowBox[{
         SuperscriptBox["a22", "2"], " ", 
         SuperscriptBox["h22", "2"], " ", "K2", " ", "r2", " ", 
         SuperscriptBox["R2", "6"], " ", 
         SuperscriptBox["w12", "2"], " ", 
         SuperscriptBox["w22", "2"]}], "-", 
        RowBox[{"2", " ", 
         SuperscriptBox["a12", "2"], " ", 
         SuperscriptBox["h12", "2"], " ", "r2", " ", 
         SuperscriptBox["R2", "7"], " ", 
         SuperscriptBox["w12", "2"], " ", 
         SuperscriptBox["w22", "2"]}], "-", 
        RowBox[{
        "8", " ", "a12", " ", "a22", " ", "h12", " ", "h22", " ", "r2", " ", 
         SuperscriptBox["R2", "7"], " ", 
         SuperscriptBox["w12", "2"], " ", 
         SuperscriptBox["w22", "2"]}], "-", 
        RowBox[{"2", " ", 
         SuperscriptBox["a22", "2"], " ", 
         SuperscriptBox["h22", "2"], " ", "r2", " ", 
         SuperscriptBox["R2", "7"], " ", 
         SuperscriptBox["w12", "2"], " ", 
         SuperscriptBox["w22", "2"]}], "+", 
        RowBox[{"2", " ", 
         SuperscriptBox["a12", "2"], " ", "a22", " ", 
         SuperscriptBox["h12", "2"], " ", "h22", " ", "K2", " ", "r2", " ", 
         SuperscriptBox["R2", "7"], " ", 
         SuperscriptBox["w12", "2"], " ", 
         SuperscriptBox["w22", "2"]}], "+", 
        RowBox[{"2", " ", "a12", " ", 
         SuperscriptBox["a22", "2"], " ", "h12", " ", 
         SuperscriptBox["h22", "2"], " ", "K2", " ", "r2", " ", 
         SuperscriptBox["R2", "7"], " ", 
         SuperscriptBox["w12", "2"], " ", 
         SuperscriptBox["w22", "2"]}], "-", 
        RowBox[{"4", " ", 
         SuperscriptBox["a12", "2"], " ", "a22", " ", 
         SuperscriptBox["h12", "2"], " ", "h22", " ", "r2", " ", 
         SuperscriptBox["R2", "8"], " ", 
         SuperscriptBox["w12", "2"], " ", 
         SuperscriptBox["w22", "2"]}], "-", 
        RowBox[{"4", " ", "a12", " ", 
         SuperscriptBox["a22", "2"], " ", "h12", " ", 
         SuperscriptBox["h22", "2"], " ", "r2", " ", 
         SuperscriptBox["R2", "8"], " ", 
         SuperscriptBox["w12", "2"], " ", 
         SuperscriptBox["w22", "2"]}], "+", 
        RowBox[{
         SuperscriptBox["a12", "2"], " ", 
         SuperscriptBox["a22", "2"], " ", 
         SuperscriptBox["h12", "2"], " ", 
         SuperscriptBox["h22", "2"], " ", "K2", " ", "r2", " ", 
         SuperscriptBox["R2", "8"], " ", 
         SuperscriptBox["w12", "2"], " ", 
         SuperscriptBox["w22", "2"]}], "-", 
        RowBox[{"2", " ", 
         SuperscriptBox["a12", "2"], " ", 
         SuperscriptBox["a22", "2"], " ", 
         SuperscriptBox["h12", "2"], " ", 
         SuperscriptBox["h22", "2"], " ", "r2", " ", 
         SuperscriptBox["R2", "9"], " ", 
         SuperscriptBox["w12", "2"], " ", 
         SuperscriptBox["w22", "2"]}]}], 
       RowBox[{"K2", " ", 
        SuperscriptBox[
         RowBox[{"(", 
          RowBox[{
           RowBox[{"R1", " ", "w11"}], "+", 
           RowBox[{"a11", " ", "h11", " ", 
            SuperscriptBox["R1", "2"], " ", "w11"}], "+", 
           RowBox[{"R2", " ", "w12"}], "+", 
           RowBox[{"a12", " ", "h12", " ", 
            SuperscriptBox["R2", "2"], " ", "w12"}]}], ")"}], "2"], " ", 
        SuperscriptBox[
         RowBox[{"(", 
          RowBox[{
           RowBox[{"R1", " ", "w21"}], "+", 
           RowBox[{"a21", " ", "h21", " ", 
            SuperscriptBox["R1", "2"], " ", "w21"}], "+", 
           RowBox[{"R2", " ", "w22"}], "+", 
           RowBox[{"a22", " ", "h22", " ", 
            SuperscriptBox["R2", "2"], " ", "w22"}]}], ")"}], "2"]}]], 
      RowBox[{"-", 
       FractionBox[
        RowBox[{"a12", " ", 
         SuperscriptBox["R2", "2"], " ", "w12"}], 
        RowBox[{
         RowBox[{"R1", " ", "w11"}], "+", 
         RowBox[{"a11", " ", "h11", " ", 
          SuperscriptBox["R1", "2"], " ", "w11"}], "+", 
         RowBox[{"R2", " ", "w12"}], "+", 
         RowBox[{"a12", " ", "h12", " ", 
          SuperscriptBox["R2", "2"], " ", "w12"}]}]]}], 
      RowBox[{"-", 
       FractionBox[
        RowBox[{"a22", " ", 
         SuperscriptBox["R2", "2"], " ", "w22"}], 
        RowBox[{
         RowBox[{"R1", " ", "w21"}], "+", 
         RowBox[{"a21", " ", "h21", " ", 
          SuperscriptBox["R1", "2"], " ", "w21"}], "+", 
         RowBox[{"R2", " ", "w22"}], "+", 
         RowBox[{"a22", " ", "h22", " ", 
          SuperscriptBox["R2", "2"], " ", "w22"}]}]]}], 
      RowBox[{"-", 
       FractionBox[
        RowBox[{"a12m", " ", 
         SuperscriptBox["R2", "2"], " ", "w12"}], 
        RowBox[{
         RowBox[{"R1", " ", "w11"}], "+", 
         RowBox[{"a11m", " ", "h11", " ", 
          SuperscriptBox["R1", "2"], " ", "w11"}], "+", 
         RowBox[{"R2", " ", "w12"}], "+", 
         RowBox[{"a12m", " ", "h12", " ", 
          SuperscriptBox["R2", "2"], " ", "w12"}]}]]}]},
     {
      FractionBox[
       RowBox[{"C1", " ", "w11", " ", 
        RowBox[{"(", 
         RowBox[{
          RowBox[{"a11", " ", "e11", " ", 
           SuperscriptBox["R1", "2"], " ", "w11"}], "+", 
          RowBox[{
          "2", " ", "a11", " ", "e11", " ", "R1", " ", "R2", " ", "w12"}], 
          "-", 
          RowBox[{"a12", " ", "e12", " ", 
           SuperscriptBox["R2", "2"], " ", "w12"}], "-", 
          RowBox[{
          "2", " ", "a11", " ", "a12", " ", "e12", " ", "h11", " ", "R1", " ", 
           SuperscriptBox["R2", "2"], " ", "w12"}], "+", 
          RowBox[{
          "2", " ", "a11", " ", "a12", " ", "e11", " ", "h12", " ", "R1", " ", 
           SuperscriptBox["R2", "2"], " ", "w12"}]}], ")"}]}], 
       SuperscriptBox[
        RowBox[{"(", 
         RowBox[{
          RowBox[{"R1", " ", "w11"}], "+", 
          RowBox[{"a11", " ", "h11", " ", 
           SuperscriptBox["R1", "2"], " ", "w11"}], "+", 
          RowBox[{"R2", " ", "w12"}], "+", 
          RowBox[{"a12", " ", "h12", " ", 
           SuperscriptBox["R2", "2"], " ", "w12"}]}], ")"}], "2"]], 
      FractionBox[
       RowBox[{"C1", " ", "w12", " ", 
        RowBox[{"(", 
         RowBox[{
          RowBox[{
           RowBox[{"-", "a11"}], " ", "e11", " ", 
           SuperscriptBox["R1", "2"], " ", "w11"}], "+", 
          RowBox[{
          "2", " ", "a12", " ", "e12", " ", "R1", " ", "R2", " ", "w11"}], 
          "+", 
          RowBox[{"2", " ", "a11", " ", "a12", " ", "e12", " ", "h11", " ", 
           SuperscriptBox["R1", "2"], " ", "R2", " ", "w11"}], "-", 
          RowBox[{"2", " ", "a11", " ", "a12", " ", "e11", " ", "h12", " ", 
           SuperscriptBox["R1", "2"], " ", "R2", " ", "w11"}], "+", 
          RowBox[{"a12", " ", "e12", " ", 
           SuperscriptBox["R2", "2"], " ", "w12"}]}], ")"}]}], 
       SuperscriptBox[
        RowBox[{"(", 
         RowBox[{
          RowBox[{"R1", " ", "w11"}], "+", 
          RowBox[{"a11", " ", "h11", " ", 
           SuperscriptBox["R1", "2"], " ", "w11"}], "+", 
          RowBox[{"R2", " ", "w12"}], "+", 
          RowBox[{"a12", " ", "h12", " ", 
           SuperscriptBox["R2", "2"], " ", "w12"}]}], ")"}], "2"]], 
      RowBox[{"-", 
       FractionBox[
        RowBox[{
         RowBox[{"m1", " ", "R1", " ", "w11"}], "-", 
         RowBox[{"a11", " ", "e11", " ", 
          SuperscriptBox["R1", "2"], " ", "w11"}], "+", 
         RowBox[{"a11", " ", "h11", " ", "m1", " ", 
          SuperscriptBox["R1", "2"], " ", "w11"}], "+", 
         RowBox[{"m1", " ", "R2", " ", "w12"}], "-", 
         RowBox[{"a12", " ", "e12", " ", 
          SuperscriptBox["R2", "2"], " ", "w12"}], "+", 
         RowBox[{"a12", " ", "h12", " ", "m1", " ", 
          SuperscriptBox["R2", "2"], " ", "w12"}]}], 
        RowBox[{
         RowBox[{"R1", " ", "w11"}], "+", 
         RowBox[{"a11", " ", "h11", " ", 
          SuperscriptBox["R1", "2"], " ", "w11"}], "+", 
         RowBox[{"R2", " ", "w12"}], "+", 
         RowBox[{"a12", " ", "h12", " ", 
          SuperscriptBox["R2", "2"], " ", "w12"}]}]]}], "0", "0"},
     {
      FractionBox[
       RowBox[{"C2", " ", "w21", " ", 
        RowBox[{"(", 
         RowBox[{
          RowBox[{"a21", " ", "e21", " ", 
           SuperscriptBox["R1", "2"], " ", "w21"}], "+", 
          RowBox[{
          "2", " ", "a21", " ", "e21", " ", "R1", " ", "R2", " ", "w22"}], 
          "-", 
          RowBox[{"a22", " ", "e22", " ", 
           SuperscriptBox["R2", "2"], " ", "w22"}], "-", 
          RowBox[{
          "2", " ", "a21", " ", "a22", " ", "e22", " ", "h21", " ", "R1", " ", 
           SuperscriptBox["R2", "2"], " ", "w22"}], "+", 
          RowBox[{
          "2", " ", "a21", " ", "a22", " ", "e21", " ", "h22", " ", "R1", " ", 
           SuperscriptBox["R2", "2"], " ", "w22"}]}], ")"}]}], 
       SuperscriptBox[
        RowBox[{"(", 
         RowBox[{
          RowBox[{"R1", " ", "w21"}], "+", 
          RowBox[{"a21", " ", "h21", " ", 
           SuperscriptBox["R1", "2"], " ", "w21"}], "+", 
          RowBox[{"R2", " ", "w22"}], "+", 
          RowBox[{"a22", " ", "h22", " ", 
           SuperscriptBox["R2", "2"], " ", "w22"}]}], ")"}], "2"]], 
      FractionBox[
       RowBox[{"C2", " ", "w22", " ", 
        RowBox[{"(", 
         RowBox[{
          RowBox[{
           RowBox[{"-", "a21"}], " ", "e21", " ", 
           SuperscriptBox["R1", "2"], " ", "w21"}], "+", 
          RowBox[{
          "2", " ", "a22", " ", "e22", " ", "R1", " ", "R2", " ", "w21"}], 
          "+", 
          RowBox[{"2", " ", "a21", " ", "a22", " ", "e22", " ", "h21", " ", 
           SuperscriptBox["R1", "2"], " ", "R2", " ", "w21"}], "-", 
          RowBox[{"2", " ", "a21", " ", "a22", " ", "e21", " ", "h22", " ", 
           SuperscriptBox["R1", "2"], " ", "R2", " ", "w21"}], "+", 
          RowBox[{"a22", " ", "e22", " ", 
           SuperscriptBox["R2", "2"], " ", "w22"}]}], ")"}]}], 
       SuperscriptBox[
        RowBox[{"(", 
         RowBox[{
          RowBox[{"R1", " ", "w21"}], "+", 
          RowBox[{"a21", " ", "h21", " ", 
           SuperscriptBox["R1", "2"], " ", "w21"}], "+", 
          RowBox[{"R2", " ", "w22"}], "+", 
          RowBox[{"a22", " ", "h22", " ", 
           SuperscriptBox["R2", "2"], " ", "w22"}]}], ")"}], "2"]], "0", 
      RowBox[{"-", 
       FractionBox[
        RowBox[{
         RowBox[{"m2", " ", "R1", " ", "w21"}], "-", 
         RowBox[{"a21", " ", "e21", " ", 
          SuperscriptBox["R1", "2"], " ", "w21"}], "+", 
         RowBox[{"a21", " ", "h21", " ", "m2", " ", 
          SuperscriptBox["R1", "2"], " ", "w21"}], "+", 
         RowBox[{"m2", " ", "R2", " ", "w22"}], "-", 
         RowBox[{"a22", " ", "e22", " ", 
          SuperscriptBox["R2", "2"], " ", "w22"}], "+", 
         RowBox[{"a22", " ", "h22", " ", "m2", " ", 
          SuperscriptBox["R2", "2"], " ", "w22"}]}], 
        RowBox[{
         RowBox[{"R1", " ", "w21"}], "+", 
         RowBox[{"a21", " ", "h21", " ", 
          SuperscriptBox["R1", "2"], " ", "w21"}], "+", 
         RowBox[{"R2", " ", "w22"}], "+", 
         RowBox[{"a22", " ", "h22", " ", 
          SuperscriptBox["R2", "2"], " ", "w22"}]}]]}], "0"},
     {"0", "0", "0", "0", 
      RowBox[{"-", 
       FractionBox[
        RowBox[{
         RowBox[{"m1", " ", "R1", " ", "w11"}], "-", 
         RowBox[{"a11m", " ", "e11", " ", 
          SuperscriptBox["R1", "2"], " ", "w11"}], "+", 
         RowBox[{"a11m", " ", "h11", " ", "m1", " ", 
          SuperscriptBox["R1", "2"], " ", "w11"}], "+", 
         RowBox[{"m1", " ", "R2", " ", "w12"}], "-", 
         RowBox[{"a12m", " ", "e12", " ", 
          SuperscriptBox["R2", "2"], " ", "w12"}], "+", 
         RowBox[{"a12m", " ", "h12", " ", "m1", " ", 
          SuperscriptBox["R2", "2"], " ", "w12"}]}], 
        RowBox[{
         RowBox[{"R1", " ", "w11"}], "+", 
         RowBox[{"a11m", " ", "h11", " ", 
          SuperscriptBox["R1", "2"], " ", "w11"}], "+", 
         RowBox[{"R2", " ", "w12"}], "+", 
         RowBox[{"a12m", " ", "h12", " ", 
          SuperscriptBox["R2", "2"], " ", "w12"}]}]]}]}
    },
    GridBoxAlignment->{
     "Columns" -> {{Center}}, "ColumnsIndexed" -> {}, "Rows" -> {{Baseline}}, 
      "RowsIndexed" -> {}},
    GridBoxSpacings->{"Columns" -> {
        Offset[0.27999999999999997`], {
         Offset[0.7]}, 
        Offset[0.27999999999999997`]}, "ColumnsIndexed" -> {}, "Rows" -> {
        Offset[0.2], {
         Offset[0.4]}, 
        Offset[0.2]}, "RowsIndexed" -> {}}], "\[NoBreak]", ")"}],
  Function[BoxForm`e$, 
   MatrixForm[BoxForm`e$]]]], "Output",
 CellChangeTimes->{3.67873091969468*^9, 3.678743854273161*^9, 
  3.678744115496117*^9, 3.678817916525598*^9, 3.678818199973171*^9, 
  3.6790689821417513`*^9, 3.6791615553608923`*^9, 3.679178968674509*^9, 
  3.68096747346908*^9, 3.6959888952182837`*^9, 3.700368479918241*^9, 
  3.70177317375147*^9, 3.763457627152293*^9, 3.763463743829631*^9}]
}, Closed]],

Cell["\<\
and a fourth eigenvalue which determines whether the mutate consumer C1 can \
spread:\
\>", "Text",
 CellChangeTimes->{
  3.6787305570095587`*^9, {3.678730996659732*^9, 3.678730997353253*^9}}],

Cell[CellGroupData[{

Cell[BoxData[
 RowBox[{"inveigen4C1m", "=", 
  RowBox[{"Collect", "[", 
   RowBox[{
    RowBox[{"Simplify", "[", 
     RowBox[{"invjacR1R2C1C2", "[", 
      RowBox[{"[", 
       RowBox[{"5", ",", "5"}], "]"}], "]"}], "]"}], ",", "m1", ",", 
    "Factor"}], "]"}]}]], "Input",
 CellChangeTimes->{{3.6787310047586946`*^9, 3.6787310543975897`*^9}, 
   3.680967483881298*^9}],

Cell[BoxData[
 RowBox[{
  RowBox[{"-", "m1"}], "+", 
  FractionBox[
   RowBox[{
    RowBox[{"a11m", " ", "e11", " ", 
     SuperscriptBox["R1", "2"], " ", "w11"}], "+", 
    RowBox[{"a12m", " ", "e12", " ", 
     SuperscriptBox["R2", "2"], " ", "w12"}]}], 
   RowBox[{
    RowBox[{"R1", " ", "w11"}], "+", 
    RowBox[{"a11m", " ", "h11", " ", 
     SuperscriptBox["R1", "2"], " ", "w11"}], "+", 
    RowBox[{"R2", " ", "w12"}], "+", 
    RowBox[{"a12m", " ", "h12", " ", 
     SuperscriptBox["R2", "2"], " ", "w12"}]}]]}]], "Output",
 CellChangeTimes->{
  3.678731056270852*^9, {3.678731176314419*^9, 3.678731184684469*^9}, {
   3.678731262403883*^9, 3.678731285334133*^9}, 3.678743854317412*^9, 
   3.6787441155702047`*^9, 3.6788179166154346`*^9, 3.678818200051669*^9, 
   3.679068982246565*^9, 3.6791615587080173`*^9, 3.6791789731124077`*^9, 
   3.6809674932261553`*^9, 3.6959888952954483`*^9, 3.700368479951174*^9, 
   3.701773173792615*^9, 3.7634576274269333`*^9, 3.763463743934082*^9}]
}, Closed]],

Cell["\<\
Note that this is the exact same eigenvalue as for when mutant C1 is invading \
the system where only C1, R1, R2 are present.\
\>", "Text",
 CellChangeTimes->{{3.680967498150525*^9, 3.680967555685337*^9}}],

Cell[CellGroupData[{

Cell[BoxData[
 RowBox[{"inveigen3C1m", "-", "inveigen4C1m"}]], "Input",
 CellChangeTimes->{{3.6809675582422*^9, 3.680967570215198*^9}, 
   3.680967642429474*^9}],

Cell[BoxData["0"], "Output",
 CellChangeTimes->{3.680967571638982*^9, 3.680967642964373*^9, 
  3.6959888953229923`*^9, 3.700368479984992*^9, 3.701773173888548*^9, 
  3.763457627543663*^9, 3.7634637439437523`*^9}]
}, Closed]],

Cell["\<\
So we just use the analysis presented above to identify when the mutant will \
invade.
\
\>", "Text",
 CellChangeTimes->{{3.680967577694498*^9, 3.6809676086517687`*^9}, {
   3.6960514039768476`*^9, 3.6960514953521137`*^9}, 3.696051833111676*^9}]
}, Closed]]
}, Closed]]
}, Closed]]
}, Closed]]
}, Open  ]]
},
WindowSize->{1215, 972},
WindowMargins->{{0, Automatic}, {8, Automatic}},
Magnification->1.5,
FrontEndVersion->"11.0 for Linux x86 (64-bit) (September 21, 2016)",
StyleDefinitions->"Default.nb"
]
(* End of Notebook Content *)

(* Internal cache information *)
(*CellTagsOutline
CellTagsIndex->{}
*)
(*CellTagsIndex
CellTagsIndex->{}
*)
(*NotebookFileOutline
Notebook[{
Cell[CellGroupData[{
Cell[580, 22, 238, 4, 196, "Title"],
Cell[821, 28, 452, 8, 114, "Text"],
Cell[CellGroupData[{
Cell[1298, 40, 220, 3, 81, "Chapter"],
Cell[CellGroupData[{
Cell[1543, 47, 228, 4, 118, "Section"],
Cell[1774, 53, 1329, 44, 310, "Input"],
Cell[3106, 99, 478, 9, 268, "Text"]
}, Closed]],
Cell[CellGroupData[{
Cell[3621, 113, 227, 4, 118, "Section"],
Cell[3851, 119, 1322, 38, 474, "Input"],
Cell[5176, 159, 247, 6, 171, "Text"]
}, Closed]],
Cell[CellGroupData[{
Cell[5460, 170, 225, 4, 84, "Section"],
Cell[5688, 176, 980, 33, 424, "Input"]
}, Closed]],
Cell[CellGroupData[{
Cell[6705, 214, 244, 4, 84, "Section"],
Cell[6952, 220, 144, 1, 73, "Text"],
Cell[7099, 223, 1335, 32, 172, "Input"],
Cell[8437, 257, 226, 4, 123, "Text"],
Cell[8666, 263, 347, 7, 123, "Text"],
Cell[9016, 272, 2472, 62, 370, "Input"]
}, Closed]]
}, Closed]],
Cell[CellGroupData[{
Cell[11537, 340, 197, 3, 63, "Chapter"],
Cell[CellGroupData[{
Cell[11759, 347, 244, 3, 118, "Section"],
Cell[12006, 352, 157, 3, 73, "Text"],
Cell[CellGroupData[{
Cell[12188, 359, 236, 4, 72, "Input"],
Cell[12427, 365, 6313, 116, 828, "Output"]
}, Closed]],
Cell[18755, 484, 139, 1, 73, "Text"],
Cell[CellGroupData[{
Cell[18919, 489, 254, 5, 72, "Input"],
Cell[19176, 496, 1451, 27, 136, "Output"]
}, Closed]],
Cell[20642, 526, 191, 4, 73, "Text"],
Cell[CellGroupData[{
Cell[20858, 534, 378, 10, 72, "Input"],
Cell[21239, 546, 1719, 33, 118, "Output"]
}, Closed]],
Cell[22973, 582, 156, 2, 73, "Text"],
Cell[CellGroupData[{
Cell[23154, 588, 285, 5, 72, "Input"],
Cell[23442, 595, 6285, 117, 778, "Output"]
}, Closed]],
Cell[CellGroupData[{
Cell[29764, 717, 302, 6, 72, "Input"],
Cell[30069, 725, 1648, 30, 136, "Output"]
}, Closed]],
Cell[31732, 758, 217, 5, 73, "Text"],
Cell[CellGroupData[{
Cell[31974, 767, 429, 10, 72, "Input"],
Cell[32406, 779, 1642, 33, 118, "Output"]
}, Closed]],
Cell[34063, 815, 2334, 42, 870, "Text"]
}, Closed]],
Cell[CellGroupData[{
Cell[36434, 862, 195, 2, 124, "Section"],
Cell[CellGroupData[{
Cell[36654, 868, 311, 6, 88, "Subsection"],
Cell[CellGroupData[{
Cell[36990, 878, 339, 9, 72, "Input"],
Cell[37332, 889, 867, 24, 100, "Output"]
}, Closed]],
Cell[CellGroupData[{
Cell[38236, 918, 262, 7, 72, "Input"],
Cell[38501, 927, 543, 11, 72, "Output"]
}, Closed]],
Cell[39059, 941, 261, 5, 123, "Text"]
}, Closed]],
Cell[CellGroupData[{
Cell[39357, 951, 294, 5, 88, "Subsection"],
Cell[CellGroupData[{
Cell[39676, 960, 339, 9, 72, "Input"],
Cell[40018, 971, 875, 24, 100, "Output"]
}, Closed]],
Cell[CellGroupData[{
Cell[40930, 1000, 229, 6, 72, "Input"],
Cell[41162, 1008, 666, 16, 100, "Output"]
}, Closed]],
Cell[41843, 1027, 283, 6, 73, "Text"]
}, Closed]],
Cell[CellGroupData[{
Cell[42163, 1038, 317, 5, 88, "Subsection"],
Cell[CellGroupData[{
Cell[42505, 1047, 339, 9, 72, "Input"],
Cell[42847, 1058, 871, 24, 100, "Output"]
}, Closed]],
Cell[43733, 1085, 386, 7, 73, "Text"]
}, Closed]],
Cell[CellGroupData[{
Cell[44156, 1097, 546, 9, 88, "Subsection"],
Cell[CellGroupData[{
Cell[44727, 1110, 387, 10, 72, "Input"],
Cell[45117, 1122, 1970, 42, 208, "Output"]
}, Closed]],
Cell[CellGroupData[{
Cell[47124, 1169, 523, 15, 72, "Input"],
Cell[47650, 1186, 2050, 49, 184, "Output"]
}, Closed]],
Cell[49715, 1238, 165, 3, 73, "Text"],
Cell[CellGroupData[{
Cell[49905, 1245, 274, 8, 72, "Input"],
Cell[50182, 1255, 799, 20, 103, "Output"]
}, Closed]],
Cell[50996, 1278, 1460, 33, 186, "Text"]
}, Closed]],
Cell[CellGroupData[{
Cell[52493, 1316, 553, 9, 88, "Subsection"],
Cell[CellGroupData[{
Cell[53071, 1329, 412, 10, 72, "Input"],
Cell[53486, 1341, 1389, 36, 208, "Output"]
}, Closed]],
Cell[CellGroupData[{
Cell[54912, 1382, 526, 15, 72, "Input"],
Cell[55441, 1399, 1504, 43, 184, "Output"]
}, Closed]],
Cell[56960, 1445, 214, 4, 73, "Text"],
Cell[CellGroupData[{
Cell[57199, 1453, 325, 9, 72, "Input"],
Cell[57527, 1464, 795, 20, 103, "Output"]
}, Closed]],
Cell[58337, 1487, 1556, 34, 138, "Text"]
}, Closed]],
Cell[CellGroupData[{
Cell[59930, 1526, 543, 9, 88, "Subsection"],
Cell[CellGroupData[{
Cell[60498, 1539, 456, 10, 72, "Input"],
Cell[60957, 1551, 4390, 102, 631, "Output"]
}, Closed]],
Cell[65362, 1656, 238, 4, 123, "Text"],
Cell[CellGroupData[{
Cell[65625, 1664, 568, 13, 72, "Input"],
Cell[66196, 1679, 1648, 33, 115, "Output"]
}, Closed]],
Cell[67859, 1715, 905, 21, 400, "Text"],
Cell[68767, 1738, 434, 7, 276, "Text"],
Cell[CellGroupData[{
Cell[69226, 1749, 312, 9, 72, "Input"],
Cell[69541, 1760, 1022, 26, 115, "Output"]
}, Closed]],
Cell[70578, 1789, 362, 7, 123, "Text"],
Cell[CellGroupData[{
Cell[70965, 1800, 332, 9, 72, "Input"],
Cell[71300, 1811, 1525, 28, 100, "Output"]
}, Closed]],
Cell[CellGroupData[{
Cell[72862, 1844, 528, 12, 72, "Input"],
Cell[73393, 1858, 843, 19, 106, "Output"]
}, Closed]],
Cell[74251, 1880, 379, 8, 171, "Text"],
Cell[CellGroupData[{
Cell[74655, 1892, 416, 10, 72, "Input"],
Cell[75074, 1904, 6595, 146, 637, "Output"]
}, Closed]],
Cell[81684, 2053, 329, 9, 90, "Text"],
Cell[CellGroupData[{
Cell[82038, 2066, 261, 7, 72, "Input"],
Cell[82302, 2075, 478, 9, 72, "Output"]
}, Closed]],
Cell[82795, 2087, 553, 9, 123, "Text"]
}, Closed]],
Cell[CellGroupData[{
Cell[83385, 2101, 740, 11, 88, "Subsection"],
Cell[CellGroupData[{
Cell[84150, 2116, 635, 15, 72, "Input"],
Cell[84788, 2133, 4224, 100, 553, "Output"]
}, Closed]],
Cell[89027, 2236, 238, 4, 123, "Text"],
Cell[CellGroupData[{
Cell[89290, 2244, 626, 14, 72, "Input"],
Cell[89919, 2260, 1694, 34, 115, "Output"]
}, Closed]],
Cell[91628, 2297, 1030, 24, 178, "Text"],
Cell[92661, 2323, 459, 8, 123, "Text"],
Cell[CellGroupData[{
Cell[93145, 2335, 366, 10, 72, "Input"],
Cell[93514, 2347, 1031, 26, 121, "Output"]
}, Closed]],
Cell[94560, 2376, 362, 7, 123, "Text"],
Cell[CellGroupData[{
Cell[94947, 2387, 388, 9, 72, "Input"],
Cell[95338, 2398, 1525, 26, 103, "Output"]
}, Closed]],
Cell[CellGroupData[{
Cell[96900, 2429, 579, 12, 72, "Input"],
Cell[97482, 2443, 797, 19, 109, "Output"]
}, Closed]],
Cell[98294, 2465, 400, 8, 171, "Text"],
Cell[CellGroupData[{
Cell[98719, 2477, 471, 10, 72, "Input"],
Cell[99193, 2489, 4734, 108, 496, "Output"]
}, Closed]],
Cell[103942, 2600, 329, 9, 90, "Text"],
Cell[CellGroupData[{
Cell[104296, 2613, 233, 5, 72, "Input"],
Cell[104532, 2620, 850, 21, 118, "Output"]
}, Closed]],
Cell[CellGroupData[{
Cell[105419, 2646, 413, 9, 72, "Input"],
Cell[105835, 2657, 1120, 16, 72, "Output"]
}, Closed]],
Cell[106970, 2676, 611, 10, 123, "Text"]
}, Closed]],
Cell[CellGroupData[{
Cell[107618, 2691, 622, 10, 88, "Subsection"],
Cell[108243, 2703, 726, 18, 187, "Text"],
Cell[CellGroupData[{
Cell[108994, 2725, 337, 9, 72, "Input"],
Cell[109334, 2736, 14036, 278, 1861, "Output"]
}, Closed]],
Cell[CellGroupData[{
Cell[123407, 3019, 497, 16, 72, "Input"],
Cell[123907, 3037, 2884, 74, 355, "Output"]
}, Closed]],
Cell[126806, 3114, 187, 4, 123, "Text"]
}, Closed]],
Cell[CellGroupData[{
Cell[127030, 3123, 623, 10, 88, "Subsection"],
Cell[CellGroupData[{
Cell[127678, 3137, 193, 4, 72, "Input"],
Cell[127874, 3143, 818, 20, 118, "Output"]
}, Closed]],
Cell[128707, 3166, 787, 19, 285, "Text"],
Cell[CellGroupData[{
Cell[129519, 3189, 437, 12, 72, "Input"],
Cell[129959, 3203, 16784, 348, 1792, "Output"]
}, Closed]],
Cell[CellGroupData[{
Cell[146780, 3556, 566, 17, 72, "Input"],
Cell[147349, 3575, 3141, 75, 364, "Output"]
}, Closed]],
Cell[150505, 3653, 325, 6, 123, "Text"],
Cell[CellGroupData[{
Cell[150855, 3663, 360, 9, 72, "Input"],
Cell[151218, 3674, 2542, 56, 250, "Output"]
}, Closed]],
Cell[153775, 3733, 210, 4, 73, "Text"],
Cell[CellGroupData[{
Cell[154010, 3741, 270, 4, 79, "Subsubsection"],
Cell[CellGroupData[{
Cell[154305, 3749, 375, 9, 72, "Input"],
Cell[154683, 3760, 1940, 44, 202, "Output"]
}, Closed]],
Cell[CellGroupData[{
Cell[156660, 3809, 173, 4, 72, "Input"],
Cell[156836, 3815, 910, 13, 72, "Output"]
}, Closed]],
Cell[157761, 3831, 418, 7, 123, "Text"],
Cell[158182, 3840, 207, 6, 123, "Text"],
Cell[CellGroupData[{
Cell[158414, 3850, 341, 8, 72, "Input"],
Cell[158758, 3860, 1333, 25, 109, "Output"]
}, Closed]],
Cell[CellGroupData[{
Cell[160128, 3890, 320, 9, 72, "Input"],
Cell[160451, 3901, 1334, 28, 109, "Output"]
}, Closed]],
Cell[161800, 3932, 136, 1, 73, "Text"],
Cell[161939, 3935, 1443, 40, 276, "Input"],
Cell[163385, 3977, 338, 7, 220, "Text"]
}, Closed]],
Cell[CellGroupData[{
Cell[163760, 3989, 236, 4, 76, "Subsubsection"],
Cell[163999, 3995, 347, 6, 123, "Text"],
Cell[CellGroupData[{
Cell[164371, 4005, 338, 8, 72, "Input"],
Cell[164712, 4015, 2515, 55, 250, "Output"]
}, Closed]],
Cell[CellGroupData[{
Cell[167264, 4075, 826, 22, 136, "Input"],
Cell[168093, 4099, 1090, 23, 136, "Output"]
}, Closed]],
Cell[169198, 4125, 961, 21, 136, "Input"],
Cell[170162, 4148, 159, 4, 123, "Text"],
Cell[CellGroupData[{
Cell[170346, 4156, 453, 10, 72, "Input"],
Cell[170802, 4168, 1787, 35, 126, "Output"]
}, Closed]],
Cell[172604, 4206, 242, 4, 73, "Text"],
Cell[CellGroupData[{
Cell[172871, 4214, 330, 9, 72, "Input"],
Cell[173204, 4225, 2798, 57, 298, "Output"]
}, Closed]],
Cell[176017, 4285, 293, 8, 73, "Text"],
Cell[CellGroupData[{
Cell[176335, 4297, 400, 9, 72, "Input"],
Cell[176738, 4308, 1678, 38, 130, "Output"]
}, Closed]],
Cell[178431, 4349, 349, 8, 73, "Text"],
Cell[CellGroupData[{
Cell[178805, 4361, 387, 8, 72, "Input"],
Cell[179195, 4371, 1554, 36, 130, "Output"]
}, Closed]],
Cell[180764, 4410, 170, 3, 73, "Text"],
Cell[CellGroupData[{
Cell[180959, 4417, 921, 23, 172, "Input"],
Cell[181883, 4442, 2692, 67, 249, "Output"]
}, Closed]],
Cell[184590, 4512, 1270, 24, 220, "Text"],
Cell[CellGroupData[{
Cell[185885, 4540, 807, 21, 123, "Input"],
Cell[186695, 4563, 813, 16, 72, "Output"]
}, Closed]]
}, Closed]]
}, Closed]]
}, Closed]]
}, Closed]],
Cell[CellGroupData[{
Cell[187593, 4588, 158, 2, 63, "Chapter"],
Cell[CellGroupData[{
Cell[187776, 4594, 155, 2, 118, "Section"],
Cell[187934, 4598, 2448, 67, 469, "Input"],
Cell[CellGroupData[{
Cell[190407, 4669, 134, 2, 72, "Input"],
Cell[190544, 4673, 22286, 585, 414, "Output"]
}, Closed]]
}, Closed]],
Cell[CellGroupData[{
Cell[212879, 5264, 221, 3, 84, "Section"],
Cell[CellGroupData[{
Cell[213125, 5271, 526, 11, 70, "Subsubsection"],
Cell[CellGroupData[{
Cell[213676, 5286, 577, 16, 72, "Input"],
Cell[214256, 5304, 378, 8, 94, "Message"],
Cell[214637, 5314, 459, 9, 51, "Message"],
Cell[215099, 5325, 379, 8, 94, "Message"],
Cell[215481, 5335, 461, 9, 51, "Message"],
Cell[215945, 5346, 380, 8, 94, "Message"],
Cell[216328, 5356, 459, 9, 51, "Message"],
Cell[216790, 5367, 461, 9, 51, "Message"],
Cell[217254, 5378, 464, 9, 51, "Message"],
Cell[217721, 5389, 1013, 24, 192, "Output"]
}, Closed]],
Cell[218749, 5416, 421, 7, 171, "Text"],
Cell[CellGroupData[{
Cell[219195, 5427, 724, 22, 123, "Input"],
Cell[219922, 5451, 988, 25, 192, "Output"]
}, Closed]],
Cell[220925, 5479, 222, 5, 73, "Text"]
}, Closed]],
Cell[CellGroupData[{
Cell[221184, 5489, 447, 10, 54, "Subsubsection"],
Cell[CellGroupData[{
Cell[221656, 5503, 477, 13, 72, "Input"],
Cell[222136, 5518, 1802, 50, 249, "Output"]
}, Closed]],
Cell[223953, 5571, 779, 12, 220, "Text"]
}, Closed]],
Cell[CellGroupData[{
Cell[224769, 5588, 496, 11, 100, "Subsubsection"],
Cell[225268, 5601, 623, 15, 72, "Input"],
Cell[CellGroupData[{
Cell[225916, 5620, 187, 3, 72, "Input"],
Cell[226106, 5625, 4481, 112, 312, "Output"]
}, Closed]],
Cell[230602, 5740, 840, 13, 268, "Text"],
Cell[CellGroupData[{
Cell[231467, 5757, 620, 15, 72, "Input"],
Cell[232090, 5774, 1591, 41, 262, "Output"]
}, Closed]],
Cell[233696, 5818, 160, 3, 73, "Text"],
Cell[CellGroupData[{
Cell[233881, 5825, 1161, 32, 225, "Input"],
Cell[235045, 5859, 280, 4, 72, "Output"]
}, Closed]],
Cell[CellGroupData[{
Cell[235362, 5868, 472, 13, 72, "Input"],
Cell[235837, 5883, 1544, 40, 262, "Output"]
}, Closed]],
Cell[237396, 5926, 158, 3, 73, "Text"],
Cell[CellGroupData[{
Cell[237579, 5933, 1164, 32, 225, "Input"],
Cell[238746, 5967, 278, 4, 72, "Output"]
}, Closed]]
}, Closed]],
Cell[CellGroupData[{
Cell[239073, 5977, 1032, 26, 120, "Subsubsection"],
Cell[CellGroupData[{
Cell[240130, 6007, 1263, 31, 321, "Input"],
Cell[241396, 6040, 3267, 91, 259, "Output"]
}, Closed]],
Cell[244678, 6134, 261, 5, 123, "Text"],
Cell[244942, 6141, 548, 9, 171, "Text"],
Cell[245493, 6152, 222, 4, 123, "Text"],
Cell[245718, 6158, 1219, 35, 216, "Input"],
Cell[CellGroupData[{
Cell[246962, 6197, 299, 7, 72, "Input"],
Cell[247264, 6206, 1638, 37, 184, "Output"]
}, Closed]],
Cell[CellGroupData[{
Cell[248939, 6248, 250, 6, 72, "Input"],
Cell[249192, 6256, 281, 4, 72, "Output"]
}, Closed]],
Cell[249488, 6263, 266, 5, 123, "Text"],
Cell[CellGroupData[{
Cell[249779, 6272, 270, 6, 72, "Input"],
Cell[250052, 6280, 550, 12, 103, "Output"]
}, Closed]],
Cell[CellGroupData[{
Cell[250639, 6297, 311, 8, 72, "Input"],
Cell[250953, 6307, 753, 19, 121, "Output"]
}, Closed]],
Cell[251721, 6329, 269, 5, 123, "Text"],
Cell[CellGroupData[{
Cell[252015, 6338, 877, 25, 211, "Input"],
Cell[252895, 6365, 483, 11, 112, "Output"]
}, Closed]],
Cell[253393, 6379, 538, 15, 88, "Text"],
Cell[CellGroupData[{
Cell[253956, 6398, 347, 9, 72, "Input"],
Cell[254306, 6409, 1373, 36, 207, "Output"]
}, Closed]]
}, Closed]],
Cell[CellGroupData[{
Cell[255728, 6451, 1169, 31, 127, "Subsubsection"],
Cell[CellGroupData[{
Cell[256922, 6486, 1413, 33, 321, "Input"],
Cell[258338, 6521, 3290, 91, 259, "Output"]
}, Closed]],
Cell[261643, 6615, 308, 6, 123, "Text"],
Cell[261954, 6623, 576, 9, 171, "Text"],
Cell[262533, 6634, 222, 4, 123, "Text"],
Cell[262758, 6640, 1316, 36, 216, "Input"],
Cell[CellGroupData[{
Cell[264099, 6680, 299, 7, 72, "Input"],
Cell[264401, 6689, 1643, 37, 184, "Output"]
}, Closed]],
Cell[CellGroupData[{
Cell[266081, 6731, 250, 6, 72, "Input"],
Cell[266334, 6739, 276, 4, 72, "Output"]
}, Closed]],
Cell[266625, 6746, 266, 5, 123, "Text"],
Cell[CellGroupData[{
Cell[266916, 6755, 270, 6, 72, "Input"],
Cell[267189, 6763, 556, 12, 103, "Output"]
}, Closed]],
Cell[CellGroupData[{
Cell[267782, 6780, 311, 8, 72, "Input"],
Cell[268096, 6790, 749, 19, 121, "Output"]
}, Closed]],
Cell[268860, 6812, 269, 5, 123, "Text"],
Cell[CellGroupData[{
Cell[269154, 6821, 925, 25, 211, "Input"],
Cell[270082, 6848, 485, 11, 112, "Output"]
}, Closed]],
Cell[270582, 6862, 583, 15, 88, "Text"],
Cell[CellGroupData[{
Cell[271190, 6881, 346, 9, 72, "Input"],
Cell[271539, 6892, 1376, 36, 207, "Output"]
}, Closed]]
}, Closed]],
Cell[CellGroupData[{
Cell[272964, 6934, 780, 16, 100, "Subsubsection"],
Cell[CellGroupData[{
Cell[273769, 6954, 460, 10, 123, "Input"],
Cell[274232, 6966, 16127, 372, 367, "Output"]
}, Closed]],
Cell[CellGroupData[{
Cell[290396, 7343, 151, 3, 72, "Input"],
Cell[290550, 7348, 1283, 30, 193, "Output"]
}, Closed]],
Cell[291848, 7381, 376, 7, 123, "Text"],
Cell[292227, 7390, 429, 12, 72, "Input"],
Cell[292659, 7404, 222, 5, 73, "Text"],
Cell[CellGroupData[{
Cell[292906, 7413, 208, 5, 72, "Input"],
Cell[293117, 7420, 1192, 28, 136, "Output"]
}, Closed]],
Cell[CellGroupData[{
Cell[294346, 7453, 173, 3, 72, "Input"],
Cell[294522, 7458, 806, 19, 112, "Output"]
}, Closed]],
Cell[295343, 7480, 328, 6, 123, "Text"],
Cell[CellGroupData[{
Cell[295696, 7490, 480, 11, 72, "Input"],
Cell[296179, 7503, 331, 5, 72, "Output"]
}, Closed]],
Cell[CellGroupData[{
Cell[296547, 7513, 178, 3, 72, "Input"],
Cell[296728, 7518, 1223, 29, 136, "Output"]
}, Closed]],
Cell[297966, 7550, 118, 1, 73, "Text"],
Cell[CellGroupData[{
Cell[298109, 7555, 620, 15, 136, "Input"],
Cell[298732, 7572, 1024, 23, 79, "Output"]
}, Closed]],
Cell[CellGroupData[{
Cell[299793, 7600, 947, 25, 129, "Input"],
Cell[300743, 7627, 404, 6, 72, "Output"]
}, Closed]],
Cell[301162, 7636, 308, 5, 171, "Text"],
Cell[301473, 7643, 156, 2, 73, "Text"],
Cell[CellGroupData[{
Cell[301654, 7649, 374, 9, 72, "Input"],
Cell[302031, 7660, 753, 16, 100, "Output"]
}, Closed]],
Cell[CellGroupData[{
Cell[302821, 7681, 283, 8, 72, "Input"],
Cell[303107, 7691, 428, 12, 109, "Output"]
}, Closed]],
Cell[303550, 7706, 213, 4, 123, "Text"],
Cell[303766, 7712, 170, 3, 73, "Text"],
Cell[CellGroupData[{
Cell[303961, 7719, 283, 4, 72, "Input"],
Cell[304247, 7725, 14333, 329, 295, "Output"]
}, Closed]],
Cell[318595, 8057, 327, 7, 72, "Input"],
Cell[CellGroupData[{
Cell[318947, 8068, 401, 9, 72, "Input"],
Cell[319351, 8079, 277, 5, 72, "Output"]
}, Closed]],
Cell[319643, 8087, 154, 2, 73, "Text"],
Cell[319800, 8091, 345, 8, 72, "Input"],
Cell[CellGroupData[{
Cell[320170, 8103, 197, 5, 72, "Input"],
Cell[320370, 8110, 257, 4, 72, "Output"]
}, Closed]],
Cell[320642, 8117, 220, 7, 220, "Text"],
Cell[320865, 8126, 140, 1, 73, "Text"],
Cell[321008, 8129, 316, 8, 72, "Input"],
Cell[CellGroupData[{
Cell[321349, 8141, 753, 14, 123, "Input"],
Cell[322105, 8157, 6513, 137, 637, "Output"]
}, Closed]],
Cell[328633, 8297, 225, 5, 73, "Text"],
Cell[CellGroupData[{
Cell[328883, 8306, 906, 23, 136, "Input"],
Cell[329792, 8331, 4915, 113, 519, "Output"]
}, Closed]],
Cell[334722, 8447, 287, 5, 73, "Text"],
Cell[335012, 8454, 138, 1, 73, "Text"],
Cell[CellGroupData[{
Cell[335175, 8459, 432, 9, 72, "Input"],
Cell[335610, 8470, 10977, 242, 1380, "Output"]
}, Closed]],
Cell[CellGroupData[{
Cell[346624, 8717, 333, 7, 72, "Input"],
Cell[346960, 8726, 3815, 85, 489, "Output"]
}, Closed]],
Cell[CellGroupData[{
Cell[350812, 8816, 552, 14, 79, "Input"],
Cell[351367, 8832, 3003, 69, 420, "Output"]
}, Closed]],
Cell[354385, 8904, 282, 5, 73, "Text"],
Cell[354670, 8911, 278, 8, 72, "Input"],
Cell[CellGroupData[{
Cell[354973, 8923, 282, 8, 72, "Input"],
Cell[355258, 8933, 200413, 4462, 20437, "Output"]
}, Closed]],
Cell[555686, 13398, 133, 1, 73, "Text"]
}, Closed]],
Cell[CellGroupData[{
Cell[555856, 13404, 963, 18, 145, "Subsubsection"],
Cell[CellGroupData[{
Cell[556844, 13426, 628, 14, 123, "Input"],
Cell[557475, 13442, 15265, 357, 372, "Output"]
}, Closed]],
Cell[CellGroupData[{
Cell[572777, 13804, 205, 4, 72, "Input"],
Cell[572985, 13810, 1169, 26, 190, "Output"]
}, Closed]],
Cell[574169, 13839, 376, 7, 123, "Text"],
Cell[574548, 13848, 484, 13, 72, "Input"],
Cell[575035, 13863, 222, 5, 73, "Text"],
Cell[CellGroupData[{
Cell[575282, 13872, 263, 6, 72, "Input"],
Cell[575548, 13880, 1089, 25, 118, "Output"]
}, Closed]],
Cell[CellGroupData[{
Cell[576674, 13910, 224, 4, 72, "Input"],
Cell[576901, 13916, 858, 22, 123, "Output"]
}, Closed]],
Cell[577774, 13941, 328, 6, 123, "Text"],
Cell[CellGroupData[{
Cell[578127, 13951, 603, 15, 72, "Input"],
Cell[578733, 13968, 354, 5, 72, "Output"]
}, Closed]],
Cell[CellGroupData[{
Cell[579124, 13978, 328, 5, 72, "Input"],
Cell[579455, 13985, 1340, 28, 118, "Output"]
}, Closed]],
Cell[580810, 14016, 118, 1, 73, "Text"],
Cell[CellGroupData[{
Cell[580953, 14021, 713, 16, 136, "Input"],
Cell[581669, 14039, 1220, 28, 79, "Output"]
}, Closed]],
Cell[CellGroupData[{
Cell[582926, 14072, 909, 24, 79, "Input"],
Cell[583838, 14098, 475, 7, 72, "Output"]
}, Closed]],
Cell[584328, 14108, 337, 6, 123, "Text"],
Cell[584668, 14116, 170, 3, 73, "Text"],
Cell[CellGroupData[{
Cell[584863, 14123, 333, 5, 72, "Input"],
Cell[585199, 14130, 13496, 313, 295, "Output"]
}, Closed]],
Cell[598710, 14446, 379, 7, 72, "Input"],
Cell[CellGroupData[{
Cell[599114, 14457, 450, 9, 72, "Input"],
Cell[599567, 14468, 301, 5, 72, "Output"]
}, Closed]],
Cell[599883, 14476, 154, 2, 73, "Text"],
Cell[600040, 14480, 406, 9, 72, "Input"],
Cell[CellGroupData[{
Cell[600471, 14493, 251, 6, 72, "Input"],
Cell[600725, 14501, 279, 4, 72, "Output"]
}, Closed]],
Cell[601019, 14508, 220, 7, 220, "Text"],
Cell[601242, 14517, 140, 1, 73, "Text"],
Cell[601385, 14520, 374, 9, 72, "Input"],
Cell[CellGroupData[{
Cell[601784, 14533, 665, 12, 72, "Input"],
Cell[602452, 14547, 3943, 85, 291, "Output"]
}, Closed]],
Cell[606410, 14635, 287, 5, 73, "Text"],
Cell[606700, 14642, 138, 1, 73, "Text"],
Cell[CellGroupData[{
Cell[606863, 14647, 484, 9, 72, "Input"],
Cell[607350, 14658, 8451, 190, 885, "Output"]
}, Closed]],
Cell[CellGroupData[{
Cell[615838, 14853, 439, 9, 72, "Input"],
Cell[616280, 14864, 2872, 66, 291, "Output"]
}, Closed]],
Cell[619167, 14933, 282, 5, 73, "Text"],
Cell[619452, 14940, 329, 8, 72, "Input"],
Cell[CellGroupData[{
Cell[619806, 14952, 346, 9, 72, "Input"],
Cell[620155, 14963, 101018, 2274, 8508, "Output"]
}, Closed]],
Cell[721188, 17240, 133, 1, 73, "Text"]
}, Closed]],
Cell[CellGroupData[{
Cell[721358, 17246, 613, 13, 100, "Subsubsection"],
Cell[721974, 17261, 150, 3, 72, "Input"],
Cell[722127, 17266, 225, 5, 72, "Input"],
Cell[CellGroupData[{
Cell[722377, 17275, 223, 5, 72, "Input"],
Cell[722603, 17282, 234, 3, 72, "Output"]
}, Closed]],
Cell[CellGroupData[{
Cell[722874, 17290, 337, 8, 72, "Input"],
Cell[723214, 17300, 10632, 260, 243, "Output"]
}, Closed]],
Cell[CellGroupData[{
Cell[733883, 17565, 254, 6, 72, "Input"],
Cell[734140, 17573, 10623, 261, 243, "Output"]
}, Closed]],
Cell[CellGroupData[{
Cell[744800, 17839, 259, 7, 72, "Input"],
Cell[745062, 17848, 11225, 273, 243, "Output"]
}, Closed]],
Cell[CellGroupData[{
Cell[756324, 18126, 366, 7, 72, "Input"],
Cell[756693, 18135, 10943, 267, 243, "Output"]
}, Closed]],
Cell[767651, 18405, 243, 8, 268, "Text"],
Cell[767897, 18415, 118, 1, 73, "Text"],
Cell[CellGroupData[{
Cell[768040, 18420, 748, 13, 72, "Input"],
Cell[768791, 18435, 31318, 666, 4018, "Output"]
}, Closed]],
Cell[800124, 19104, 381, 7, 123, "Text"],
Cell[800508, 19113, 224, 5, 73, "Text"],
Cell[800735, 19120, 310, 8, 72, "Input"],
Cell[801048, 19130, 116, 1, 73, "Text"],
Cell[CellGroupData[{
Cell[801189, 19135, 443, 9, 72, "Input"],
Cell[801635, 19146, 8923, 200, 1203, "Output"]
}, Closed]],
Cell[810573, 19349, 403, 7, 123, "Text"],
Cell[810979, 19358, 244, 5, 73, "Text"],
Cell[811226, 19365, 689, 18, 123, "Input"]
}, Closed]],
Cell[CellGroupData[{
Cell[811952, 19388, 1252, 34, 120, "Subsubsection"],
Cell[813207, 19424, 251, 5, 123, "Text"],
Cell[813461, 19431, 903, 20, 72, "Input"],
Cell[814367, 19453, 159, 3, 73, "Text"],
Cell[CellGroupData[{
Cell[814551, 19460, 352, 6, 72, "Input"],
Cell[814906, 19468, 26828, 592, 2482, "Output"]
}, Closed]],
Cell[841749, 20063, 398, 11, 123, "Input"],
Cell[842150, 20076, 482, 14, 123, "Input"],
Cell[842635, 20092, 531, 10, 268, "Text"],
Cell[CellGroupData[{
Cell[843191, 20106, 447, 9, 72, "Input"],
Cell[843641, 20117, 715, 19, 118, "Output"]
}, Closed]],
Cell[844371, 20139, 311, 6, 123, "Text"],
Cell[844685, 20147, 216, 4, 123, "Text"],
Cell[CellGroupData[{
Cell[844926, 20155, 658, 14, 72, "Input"],
Cell[845587, 20171, 1388, 31, 109, "Output"]
}, Closed]],
Cell[CellGroupData[{
Cell[847012, 20207, 378, 10, 72, "Input"],
Cell[847393, 20219, 1008, 29, 187, "Output"]
}, Closed]],
Cell[848416, 20251, 891, 25, 277, "Text"],
Cell[849310, 20278, 214, 5, 123, "Text"],
Cell[CellGroupData[{
Cell[849549, 20287, 879, 15, 72, "Input"],
Cell[850431, 20304, 1721, 40, 123, "Output"]
}, Closed]],
Cell[CellGroupData[{
Cell[852189, 20349, 353, 10, 72, "Input"],
Cell[852545, 20361, 801, 23, 148, "Output"]
}, Closed]],
Cell[853361, 20387, 165, 3, 73, "Text"],
Cell[CellGroupData[{
Cell[853551, 20394, 352, 10, 72, "Input"],
Cell[853906, 20406, 786, 23, 148, "Output"]
}, Closed]],
Cell[854707, 20432, 464, 8, 171, "Text"],
Cell[855174, 20442, 216, 4, 123, "Text"],
Cell[CellGroupData[{
Cell[855415, 20450, 526, 10, 72, "Input"],
Cell[855944, 20462, 5561, 128, 637, "Output"]
}, Closed]],
Cell[861520, 20593, 795, 22, 235, "Text"],
Cell[CellGroupData[{
Cell[862340, 20619, 697, 15, 72, "Input"],
Cell[863040, 20636, 615, 15, 114, "Output"]
}, Closed]],
Cell[863670, 20654, 250, 5, 123, "Text"]
}, Closed]]
}, Closed]]
}, Closed]],
Cell[CellGroupData[{
Cell[863981, 20666, 242, 4, 113, "Chapter"],
Cell[CellGroupData[{
Cell[864248, 20674, 200, 3, 118, "Section"],
Cell[864451, 20679, 261, 4, 79, "Text"]
}, Closed]],
Cell[CellGroupData[{
Cell[864749, 20688, 140, 2, 118, "Section"],
Cell[864892, 20692, 224, 3, 88, "Subsection"],
Cell[865119, 20697, 216, 3, 67, "Subsection"],
Cell[CellGroupData[{
Cell[865360, 20704, 268, 4, 67, "Subsection"],
Cell[865631, 20710, 270, 5, 123, "Text"],
Cell[865904, 20717, 995, 30, 274, "Input"],
Cell[866902, 20749, 231, 5, 73, "Text"],
Cell[867136, 20756, 785, 26, 207, "Input"],
Cell[867924, 20784, 246, 5, 73, "Text"],
Cell[CellGroupData[{
Cell[868195, 20793, 502, 14, 123, "Input"],
Cell[868700, 20809, 293, 6, 72, "Output"]
}, Closed]]
}, Closed]],
Cell[CellGroupData[{
Cell[869042, 20821, 168, 2, 88, "Subsection"],
Cell[CellGroupData[{
Cell[869235, 20827, 150, 2, 70, "Subsubsection"],
Cell[869388, 20831, 3452, 94, 568, "Input"]
}, Closed]],
Cell[CellGroupData[{
Cell[872877, 20930, 257, 4, 70, "Subsubsection"],
Cell[873137, 20936, 297, 5, 123, "Text"],
Cell[873437, 20943, 335, 10, 72, "Input"],
Cell[873775, 20955, 370, 7, 171, "Text"],
Cell[CellGroupData[{
Cell[874170, 20966, 63, 1, 72, "Input"],
Cell[874236, 20969, 17995, 417, 439, "Output"]
}, Closed]],
Cell[892246, 21389, 202, 5, 73, "Text"],
Cell[CellGroupData[{
Cell[892473, 21398, 441, 11, 72, "Input"],
Cell[892917, 21411, 1037, 23, 112, "Output"]
}, Closed]],
Cell[893969, 21437, 198, 4, 123, "Text"],
Cell[CellGroupData[{
Cell[894192, 21445, 461, 12, 72, "Input"],
Cell[894656, 21459, 1612, 35, 241, "Output"]
}, Closed]],
Cell[896283, 21497, 197, 4, 73, "Text"],
Cell[896483, 21503, 184, 4, 73, "Text"],
Cell[896670, 21509, 254, 8, 72, "Input"],
Cell[896927, 21519, 212, 4, 73, "Text"],
Cell[897142, 21525, 278, 8, 72, "Input"],
Cell[897423, 21535, 187, 2, 73, "Text"],
Cell[CellGroupData[{
Cell[897635, 21541, 376, 7, 72, "Input"],
Cell[898014, 21550, 3187, 67, 397, "Output"]
}, Closed]],
Cell[CellGroupData[{
Cell[901238, 21622, 962, 25, 243, "Input"],
Cell[902203, 21649, 591, 17, 79, "Output"]
}, Closed]],
Cell[902809, 21669, 350, 7, 123, "Text"],
Cell[CellGroupData[{
Cell[903184, 21680, 1549, 38, 292, "Input"],
Cell[904736, 21720, 1815, 44, 136, "Output"]
}, Closed]],
Cell[CellGroupData[{
Cell[906588, 21769, 1448, 39, 186, "Input"],
Cell[908039, 21810, 506, 7, 72, "Output"]
}, Closed]],
Cell[908560, 21820, 206, 4, 73, "Text"],
Cell[CellGroupData[{
Cell[908791, 21828, 1281, 37, 186, "Input"],
Cell[910075, 21867, 477, 14, 79, "Output"]
}, Closed]],
Cell[910567, 21884, 5139, 97, 610, "Text"],
Cell[CellGroupData[{
Cell[915731, 21985, 233, 7, 72, "Input"],
Cell[915967, 21994, 435, 12, 109, "Output"]
}, Closed]],
Cell[916417, 22009, 547, 10, 318, "Text"],
Cell[CellGroupData[{
Cell[916989, 22023, 1517, 42, 186, "Input"],
Cell[918509, 22067, 421, 11, 72, "Output"]
}, Closed]],
Cell[918945, 22081, 1937, 28, 853, "Text"]
}, Closed]],
Cell[CellGroupData[{
Cell[920919, 22114, 200, 3, 70, "Subsubsection"],
Cell[921122, 22119, 297, 5, 123, "Text"],
Cell[921422, 22126, 228, 7, 72, "Input"],
Cell[921653, 22135, 373, 7, 171, "Text"],
Cell[CellGroupData[{
Cell[922051, 22146, 63, 1, 72, "Input"],
Cell[922117, 22149, 163994, 3406, 486, "Output"]
}, Closed]],
Cell[1086126, 25558, 202, 5, 73, "Text"],
Cell[CellGroupData[{
Cell[1086353, 25567, 371, 10, 72, "Input"],
Cell[1086727, 25579, 991, 22, 112, "Output"]
}, Closed]],
Cell[1087733, 25604, 215, 4, 123, "Text"],
Cell[CellGroupData[{
Cell[1087973, 25612, 161, 3, 72, "Input"],
Cell[1088137, 25617, 212, 3, 72, "Output"]
}, Closed]],
Cell[1088364, 25623, 255, 6, 123, "Text"]
}, Closed]]
}, Closed]]
}, Closed]]
}, Closed]]
}, Open  ]]
}
]
*)
```
