## Appendices S1-3 for "Ecological character displacement destabilizes food webs": Appendix_S2.nb

```
(* Content-type: application/vnd.wolfram.mathematica *)

(*** Wolfram Notebook File ***)
(* http://www.wolfram.com/nb *)

(* CreatedBy='Mathematica 10.3' *)

(*CacheID: 234*)
(* Internal cache information:
NotebookFileLineBreakTest
NotebookFileLineBreakTest
NotebookDataPosition[       158,          7]
NotebookDataLength[    314283,       8238]
NotebookOptionsPosition[    292762,       7547]
NotebookOutlinePosition[    293121,       7563]
CellTagsIndexPosition[    293078,       7560]
WindowFrame->Normal*)

(* Beginning of Notebook Content *)
Notebook[{

Cell[CellGroupData[{
Cell[TextData[StyleBox["Appendix S2: Ecological character displacement \
destabilizes food webs",
 FontSize->36]], "Title",
 CellChangeTimes->{{3.678727057526019*^9, 3.678727073174437*^9}, {
  3.729320474901333*^9, 3.729320484078765*^9}, {3.781405231609611*^9, 
  3.7814052513856087`*^9}}],

Cell["\<\
This appendix derives analytical expressions for the ecological dynamics of \
the first foraging scenario presented in the main text (i.e. consumers \
exhibit a linear functional response on resources that occur in the same \
habitat).\
\>", "Text",
 CellChangeTimes->{{3.781405801944928*^9, 3.781405847400531*^9}, {
  3.7814058865450172`*^9, 3.781405921944606*^9}, {3.7814059754249983`*^9, 
  3.781405986008523*^9}}],

Cell[CellGroupData[{

Cell[TextData[StyleBox["Equations describing consumer-resource dynamics",
 FontSize->24]], "Chapter",
 CellChangeTimes->{{3.6787271212174587`*^9, 3.6787271379370413`*^9}, {
  3.695972692786542*^9, 3.695972714786785*^9}}],

Cell[CellGroupData[{

Cell[TextData[StyleBox["General form for consumer-resource equations", \
"Section",
 FontSize->18]], "Section",
 CellChangeTimes->{{3.678727338260645*^9, 3.678727354036148*^9}, {
  3.695973429926917*^9, 3.6959734361763487`*^9}}],

Cell[BoxData[{
 RowBox[{
  RowBox[{"R1f", ":=", 
   RowBox[{
    RowBox[{"r1", " ", "R1", 
     RowBox[{"(", 
      RowBox[{"1", "-", 
       FractionBox["R1", "K1"]}], ")"}]}], "-", 
    RowBox[{"C1", 
     RowBox[{"(", "C1R1fxn", ")"}]}], "-", 
    RowBox[{"C2", 
     RowBox[{"(", "C2R1fxn", ")"}]}]}]}], ";"}], "\[IndentingNewLine]", 
 RowBox[{
  RowBox[{"R2f", ":=", 
   RowBox[{
    RowBox[{"r2", " ", "R2", 
     RowBox[{"(", 
      RowBox[{"1", "-", 
       FractionBox["R2", "K2"]}], ")"}]}], "-", 
    RowBox[{"C1", 
     RowBox[{"(", "C1R2fxn", ")"}]}], "-", 
    RowBox[{"C2", 
     RowBox[{"(", "C2R2fxn", ")"}]}]}]}], ";"}], "\[IndentingNewLine]", 
 RowBox[{
  RowBox[{"C1f", ":=", 
   RowBox[{"C1", 
    RowBox[{"(", 
     RowBox[{
      RowBox[{"e11", 
       RowBox[{"(", "C1R1fxn", ")"}]}], "+", 
      RowBox[{"e12", 
       RowBox[{"(", "C1R2fxn", ")"}]}], "-", "m1"}], ")"}]}]}], 
  ";"}], "\[IndentingNewLine]", 
 RowBox[{
  RowBox[{"C2f", ":=", 
   RowBox[{"C2", 
    RowBox[{"(", 
     RowBox[{
      RowBox[{"e22", 
       RowBox[{"(", "C2R2fxn", ")"}]}], "+", 
      RowBox[{"e21", 
       RowBox[{"(", "C2R1fxn", ")"}]}], "-", "m2"}], ")"}]}]}], 
  ";"}]}], "Input",
 CellChangeTimes->{{3.67872728992938*^9, 3.678727316389903*^9}, 
   3.678727890944758*^9, {3.69597150895549*^9, 3.695971510751155*^9}, {
   3.729317225789336*^9, 3.7293173012840757`*^9}}],

Cell["\<\
Assumptions:
1. Resources exhibit logistic population growth in the absence of consumers. \
In the presence of consumers, resource population growth is negatively \
affected by the functional response of each consumer species.
2. Consumer population growth rate is determined by its functional response, \
conversion efficiency, and density-independent mortality.\
\>", "Text",
 CellChangeTimes->{
  3.678727665785306*^9, {3.678727831367713*^9, 3.678727831982914*^9}}]
}, Closed]],

Cell[CellGroupData[{

Cell[TextData[StyleBox["Equations for consumer functional responses", \
"Section",
 FontSize->18]], "Section",
 CellChangeTimes->{{3.678727700964966*^9, 3.678727717930316*^9}, {
  3.6959734099828033`*^9, 3.695973423951839*^9}}],

Cell[BoxData[{
 RowBox[{
  RowBox[{"C1R1fxn", ":=", 
   RowBox[{"a11", " ", "R1"}]}], ";"}], "\[IndentingNewLine]", 
 RowBox[{
  RowBox[{
   RowBox[{"C1R2fxn", ":=", 
    RowBox[{"a12", " ", "R2"}]}], ";"}], 
  "\[IndentingNewLine]"}], "\[IndentingNewLine]", 
 RowBox[{
  RowBox[{"C2R2fxn", ":=", 
   RowBox[{"a22", " ", "R2"}]}], ";"}], "\[IndentingNewLine]", 
 RowBox[{
  RowBox[{"C2R1fxn", ":=", 
   RowBox[{"a21", " ", "R1"}]}], ";"}]}], "Input",
 CellChangeTimes->{
  3.678727893990714*^9, {3.729317352758505*^9, 3.72931738184379*^9}}],

Cell["\<\
Assumptions:
1. Type 1 functional response.\
\>", "Text",
 CellChangeTimes->{{3.678727733939665*^9, 3.6787278396954603`*^9}, {
  3.7293173833794613`*^9, 3.7293173954432993`*^9}}]
}, Closed]],

Cell[CellGroupData[{

Cell[TextData[StyleBox["Parameter conditions",
 FontSize->18]], "Section",
 CellChangeTimes->{{3.6834608459734373`*^9, 3.683460854647592*^9}, {
  3.695973367455511*^9, 3.695973378878694*^9}, {3.6959734555834827`*^9, 
  3.6959734610650473`*^9}}],

Cell["We will assume these parameter constraints in the following;", "Text",
 CellChangeTimes->{{3.660948836605358*^9, 3.6609488551483173`*^9}}],

Cell[BoxData[
 RowBox[{
  RowBox[{"Gencond", "=", 
   RowBox[{"{", 
    RowBox[{
     RowBox[{"r1", ">", "0"}], ",", 
     RowBox[{"r2", ">", "0"}], ",", 
     RowBox[{"K1", ">", "0"}], ",", 
     RowBox[{"K2", ">", "0"}], ",", 
     RowBox[{"m1", ">", "0"}], ",", 
     RowBox[{"m2", ">", "0"}], ",", 
     RowBox[{"h22", ">", "0"}], ",", 
     RowBox[{"e11", ">", "0"}], ",", 
     RowBox[{"e12", ">", "0"}], ",", 
     RowBox[{"e21", ">", "0"}], ",", 
     RowBox[{"e22", ">", "0"}], ",", 
     RowBox[{"a11", " ", ">", "0"}], ",", 
     RowBox[{"a12", " ", ">", "0"}], ",", 
     RowBox[{"a21", " ", ">", "0"}], ",", 
     RowBox[{"a22", " ", ">", "0"}]}], "}"}]}], ";"}]], "Input",
 CellChangeTimes->{{3.6609484452028646`*^9, 3.66094846863546*^9}, {
   3.660948739459771*^9, 3.6609487542903833`*^9}, 3.664628979730567*^9, 
   3.664629090211563*^9, 3.664629166443524*^9, 3.664629234012127*^9, 
   3.6789838905334*^9, {3.678983934017329*^9, 3.678984019559507*^9}, {
   3.680911479452388*^9, 3.680911482890296*^9}, {3.680912414805183*^9, 
   3.6809124205951767`*^9}, {3.7293174035564127`*^9, 3.7293174202439423`*^9}}],

Cell["\<\
And for certain scenarios, we\[CloseCurlyQuote]ll examine a simplified case \
where consumers are mirror images of each other and resources are equivalent. \
Note here that subscript i != j.\
\>", "Text",
 CellChangeTimes->{{3.680911486809535*^9, 3.680911544288265*^9}, {
  3.680911708076721*^9, 3.6809117113328657`*^9}, {3.695971604899775*^9, 
  3.695971620939641*^9}, {3.76698526215541*^9, 3.7669852785213947`*^9}}],

Cell[BoxData[{
 RowBox[{
  RowBox[{"Csym", "=", 
   RowBox[{"{", 
    RowBox[{
     RowBox[{"m1", "\[Rule]", "m"}], ",", 
     RowBox[{"m2", "\[Rule]", "m"}], ",", 
     RowBox[{"e11", "\[Rule]", "e"}], ",", 
     RowBox[{"e12", "\[Rule]", "e"}], ",", 
     RowBox[{"e21", "\[Rule]", "e"}], ",", 
     RowBox[{"e22", "\[Rule]", "e"}], ",", 
     RowBox[{"a11", " ", "\[Rule]", "aii"}], ",", 
     RowBox[{"a12", " ", "\[Rule]", "aij"}], ",", 
     RowBox[{"a21", " ", "\[Rule]", "aij"}], ",", 
     RowBox[{"a22", " ", "\[Rule]", "aii"}]}], "}"}]}], 
  ";"}], "\[IndentingNewLine]", 
 RowBox[{
  RowBox[{"Csymcond", "=", 
   RowBox[{"{", 
    RowBox[{
     RowBox[{"m", ">", "0"}], ",", 
     RowBox[{"h", ">", "0"}], ",", 
     RowBox[{"e", ">", "0"}], ",", 
     RowBox[{"aii", ">", "0"}], ",", 
     RowBox[{"aij", ">", "0"}]}], "}"}]}], ";"}], "\[IndentingNewLine]", 
 RowBox[{
  RowBox[{"Rsym", "=", 
   RowBox[{"{", 
    RowBox[{
     RowBox[{"r1", "\[Rule]", "r"}], ",", 
     RowBox[{"r2", "\[Rule]", "r"}], ",", 
     RowBox[{"K1", "\[Rule]", "K"}], ",", 
     RowBox[{"K2", "\[Rule]", "K"}]}], "}"}]}], 
  ";"}], "\[IndentingNewLine]", 
 RowBox[{
  RowBox[{"Rsymcond", "=", 
   RowBox[{"{", 
    RowBox[{
     RowBox[{"r", ">", "0"}], ",", 
     RowBox[{"K", ">", "0"}]}], "}"}]}], ";"}], "\[IndentingNewLine]", 
 RowBox[{
  RowBox[{"Allsymcond", "=", 
   RowBox[{"Join", "[", 
    RowBox[{"Csymcond", ",", "Rsymcond"}], "]"}]}], ";"}]}], "Input",
 CellChangeTimes->{{3.6809117171893997`*^9, 3.680911736150857*^9}, {
  3.680911787676278*^9, 3.680911900609461*^9}, {3.680911947085431*^9, 
  3.6809119850128603`*^9}, {3.6809120173684587`*^9, 3.680912082303535*^9}, {
  3.680912119415257*^9, 3.680912153676676*^9}, {3.680912255536569*^9, 
  3.680912303685988*^9}, {3.680913280427281*^9, 3.680913299303516*^9}, {
  3.680958885224875*^9, 3.680958885737349*^9}, {3.6959728459376917`*^9, 
  3.695972884272901*^9}, {3.695972921105151*^9, 3.695972936808283*^9}, {
  3.69598935960201*^9, 3.6959893672008877`*^9}, {3.729317429964944*^9, 
  3.729317446451995*^9}}]
}, Closed]]
}, Closed]],

Cell[CellGroupData[{

Cell[TextData[StyleBox["Solve for the equilibria",
 FontSize->24]], "Chapter",
 CellChangeTimes->{{3.6789814808927383`*^9, 3.6789814923432827`*^9}, {
  3.678983662191312*^9, 3.678983693108259*^9}}],

Cell[CellGroupData[{

Cell[TextData[StyleBox["Examining the form of the differential equations",
 FontSize->18]], "Section",
 CellChangeTimes->{{3.6609421457179413`*^9, 3.660942156699642*^9}, 
   3.6609461135349417`*^9, {3.695973480967379*^9, 3.695973505281959*^9}}],

Cell["\<\
Resource 1 will stay constant over time if the following is zero:\
\>", "Text",
 CellChangeTimes->{{3.660945708659664*^9, 3.6609457192097397`*^9}}],

Cell[CellGroupData[{

Cell[BoxData[
 RowBox[{"Numerator", "[", 
  RowBox[{"R1f", "//", "Factor"}], " ", "]"}]], "Input",
 CellChangeTimes->{{3.657565468390798*^9, 3.657565482662463*^9}, {
   3.660942245629087*^9, 3.660942248874769*^9}, 3.671803066701599*^9}],

Cell[BoxData[
 RowBox[{
  RowBox[{"-", "R1"}], " ", 
  RowBox[{"(", 
   RowBox[{
    RowBox[{"a11", " ", "C1", " ", "K1"}], "+", 
    RowBox[{"a21", " ", "C2", " ", "K1"}], "-", 
    RowBox[{"K1", " ", "r1"}], "+", 
    RowBox[{"r1", " ", "R1"}]}], ")"}]}]], "Output",
 CellChangeTimes->{
  3.664630128692354*^9, 3.664630856992416*^9, 3.664711785235269*^9, 
   3.664711913690852*^9, 3.665232071517889*^9, 3.665252313393456*^9, 
   3.6652682279802647`*^9, 3.665270895487308*^9, 3.6654024242041388`*^9, 
   3.665667168876333*^9, 3.66566734280927*^9, {3.665680489646124*^9, 
   3.6656805051969013`*^9}, 3.6657580418238564`*^9, 3.665843358642786*^9, 
   3.665867396990996*^9, 3.665914508293528*^9, 3.6659457099448357`*^9, 
   3.665946740461782*^9, 3.6659475022787323`*^9, 3.671802888924343*^9, 
   3.671832223167623*^9, 3.671855542225634*^9, 3.671857785636091*^9, 
   3.671857901913477*^9, 3.6718793852637453`*^9, 3.672159355399664*^9, 
   3.6721596397895*^9, 3.678981570038045*^9, 3.679068882441684*^9, 
   3.679158668916888*^9, 3.6791609855889482`*^9, 3.679178833392345*^9, 
   3.6809021081681347`*^9, 3.6809130021890297`*^9, 3.680958828437912*^9, 
   3.683460996396144*^9, 3.695971663492093*^9, 3.695973123488847*^9, 
   3.69613707138558*^9, 3.696156675750753*^9, 3.700367880576984*^9, 
   3.701773113465295*^9, 3.729317507645149*^9, 3.729331246888986*^9, 
   3.729339476073744*^9, 3.7349343599748077`*^9, 3.766985299188614*^9, 
   3.766992913233089*^9, 3.767069360492429*^9, 3.767070817514244*^9}]
}, Closed]],

Cell["\<\

Consumer 1 will stay constant if the following is zero:\
\>", "Text",
 CellChangeTimes->{{3.660945723473234*^9, 3.6609457314567213`*^9}, 
   3.766985335962163*^9}],

Cell[CellGroupData[{

Cell[BoxData[
 RowBox[{
  RowBox[{"Numerator", "[", 
   RowBox[{"C1f", "//", "Factor"}], "]"}], " "}]], "Input",
 CellChangeTimes->{{3.6609420955145283`*^9, 3.660942107600378*^9}, {
   3.660942254214015*^9, 3.660942255916333*^9}, 3.6718030601334257`*^9}],

Cell[BoxData[
 RowBox[{
  RowBox[{"-", "C1"}], " ", 
  RowBox[{"(", 
   RowBox[{"m1", "-", 
    RowBox[{"a11", " ", "e11", " ", "R1"}], "-", 
    RowBox[{"a12", " ", "e12", " ", "R2"}]}], ")"}]}]], "Output",
 CellChangeTimes->{
  3.665668529018989*^9, {3.665680489780225*^9, 3.66568050536499*^9}, 
   3.6657580457250633`*^9, 3.6658433609668903`*^9, 3.665867399516281*^9, 
   3.665914508471198*^9, 3.665945715086124*^9, 3.665946742721591*^9, 
   3.6659475048965807`*^9, 3.671802907189096*^9, 3.671832223202107*^9, 
   3.671855542349998*^9, 3.671857785656866*^9, 3.671857902056652*^9, 
   3.6718793854125233`*^9, 3.672159355461136*^9, 3.67215963981565*^9, {
   3.678981574654461*^9, 3.678981594114687*^9}, 3.679068882656721*^9, 
   3.6791586691331778`*^9, 3.679160985797059*^9, 3.679178833578122*^9, 
   3.680902108347546*^9, 3.680913002436482*^9, 3.6809588286443377`*^9, 
   3.683460996580621*^9, 3.695971667068316*^9, 3.6959731334917192`*^9, 
   3.696137071663953*^9, 3.696156676097954*^9, 3.700367880609262*^9, 
   3.7017731138145657`*^9, 3.7293175160936193`*^9, 3.72933124695909*^9, 
   3.729339476170617*^9, 3.7349343603509893`*^9, 3.766985299408546*^9, 
   3.766992913528792*^9, 3.767069360674219*^9, 3.767070817566847*^9}]
}, Closed]],

Cell["\<\

Thus, either consumer 1 will be absent or its mortality rate will be exactly \
balanced as follows:\
\>", "Text",
 CellChangeTimes->{{3.6609458027651043`*^9, 3.660945821602255*^9}, 
   3.7669853405248404`*^9}],

Cell[CellGroupData[{

Cell[BoxData[
 RowBox[{"m1comp", "=", 
  RowBox[{
   RowBox[{
    RowBox[{"Solve", "[", 
     RowBox[{
      RowBox[{"%", "\[Equal]", "0"}], ",", "m1"}], "]"}], "//", "Flatten"}], "//",
    "Simplify"}]}]], "Input",
 CellChangeTimes->{{3.66094576395413*^9, 3.660945768816204*^9}, {
   3.660946609349372*^9, 3.660946610605155*^9}, 3.664630194215266*^9, 
   3.678981588587686*^9}],

Cell[BoxData[
 RowBox[{"{", 
  RowBox[{"m1", "\[Rule]", 
   RowBox[{
    RowBox[{"a11", " ", "e11", " ", "R1"}], "+", 
    RowBox[{"a12", " ", "e12", " ", "R2"}]}]}], "}"}]], "Output",
 CellChangeTimes->{{3.6646301734915857`*^9, 3.6646302001517487`*^9}, 
   3.664630863192857*^9, 3.6647117853844852`*^9, 3.665232105767747*^9, 
   3.6652523135300283`*^9, 3.665268228038767*^9, 3.6652708958207293`*^9, 
   3.66540242448979*^9, 3.6656671909686337`*^9, 3.665667242195772*^9, 
   3.665667342987199*^9, {3.665680489845594*^9, 3.665680505404344*^9}, 
   3.6657580478951063`*^9, 3.665843363324472*^9, 3.665867402300651*^9, 
   3.665914509226358*^9, 3.665945717518489*^9, 3.665946745173723*^9, 
   3.6659475071271763`*^9, 3.6718029358197947`*^9, 3.6718322232722063`*^9, 
   3.67185554239172*^9, 3.671857785707336*^9, 3.671857902100074*^9, 
   3.671879385461035*^9, 3.672159355791798*^9, 3.6721596398511066`*^9, {
   3.678981582761882*^9, 3.678981598132729*^9}, 3.679068882958282*^9, 
   3.67915866957399*^9, 3.6791609858531837`*^9, 3.67917883363351*^9, 
   3.680902108406432*^9, 3.680913002472732*^9, 3.680958828740389*^9, 
   3.683460997226215*^9, 3.695971674227908*^9, 3.6959731393175707`*^9, 
   3.696137071712324*^9, 3.696156676235634*^9, 3.700367880659357*^9, 
   3.701773113951754*^9, 3.729317527500489*^9, 3.729331247034533*^9, 
   3.729339476271377*^9, 3.734934360516416*^9, 3.766985299571209*^9, 
   3.76699291373273*^9, 3.767069360929969*^9, 3.767070817619369*^9}]
}, Closed]],

Cell["\<\

By symmetry, R2f and C2f have similar forms.  \
\>", "Text",
 CellChangeTimes->{{3.660942626903165*^9, 3.660942629676341*^9}, 
   3.6609427029282846`*^9, 3.766985653363038*^9}],

Cell[CellGroupData[{

Cell[BoxData[
 RowBox[{"Numerator", "[", 
  RowBox[{"R2f", "//", "Factor"}], " ", "]"}]], "Input",
 CellChangeTimes->{{3.657565468390798*^9, 3.657565482662463*^9}, {
   3.660942245629087*^9, 3.660942248874769*^9}, {3.660942705034141*^9, 
   3.66094270852024*^9}, 3.671802946018305*^9}],

Cell[BoxData[
 RowBox[{
  RowBox[{"-", "R2"}], " ", 
  RowBox[{"(", 
   RowBox[{
    RowBox[{"a12", " ", "C1", " ", "K2"}], "+", 
    RowBox[{"a22", " ", "C2", " ", "K2"}], "-", 
    RowBox[{"K2", " ", "r2"}], "+", 
    RowBox[{"r2", " ", "R2"}]}], ")"}]}]], "Output",
 CellChangeTimes->{
  3.664630232490817*^9, 3.664630866610487*^9, 3.664711785443389*^9, 
   3.66523214654185*^9, 3.665252313571369*^9, 3.665268228091136*^9, 
   3.665270895864972*^9, 3.66540242453576*^9, 3.665667343024308*^9, {
   3.665680489878907*^9, 3.665680505429789*^9}, 3.6657580527656097`*^9, 
   3.665843365713162*^9, 3.665867418343112*^9, 3.665914509272154*^9, 
   3.6659457280684223`*^9, 3.665946755509253*^9, 3.665947509553692*^9, 
   3.671802946736628*^9, 3.671832223309217*^9, 3.67185554243347*^9, 
   3.671857785750211*^9, 3.671857902143594*^9, 3.671879385503026*^9, 
   3.672159355833374*^9, 3.672159639882799*^9, 3.678981612644165*^9, 
   3.679068883037149*^9, 3.679158669646727*^9, 3.679160985937578*^9, 
   3.679178833695911*^9, 3.680902108474635*^9, 3.680913002537713*^9, 
   3.680958828819229*^9, 3.683460997303212*^9, 3.695971678768776*^9, 
   3.6959731573604794`*^9, 3.696137071811171*^9, 3.696156676326844*^9, 
   3.700367880711396*^9, 3.701773114043087*^9, 3.729317534497613*^9, 
   3.729331247104108*^9, 3.7293394763681602`*^9, 3.734934360670233*^9, 
   3.766985299833398*^9, 3.766992913956036*^9, 3.767069361209672*^9, 
   3.767070817632258*^9}]
}, Closed]],

Cell[CellGroupData[{

Cell[BoxData[
 RowBox[{
  RowBox[{"Numerator", "[", 
   RowBox[{"C2f", "//", "Factor"}], "]"}], " "}]], "Input",
 CellChangeTimes->{{3.6609420955145283`*^9, 3.660942107600378*^9}, {
   3.660942254214015*^9, 3.660942255916333*^9}, {3.660942714473954*^9, 
   3.660942719343618*^9}, 3.671802950761738*^9}],

Cell[BoxData[
 RowBox[{
  RowBox[{"-", "C2"}], " ", 
  RowBox[{"(", 
   RowBox[{"m2", "-", 
    RowBox[{"a21", " ", "e21", " ", "R1"}], "-", 
    RowBox[{"a22", " ", "e22", " ", "R2"}]}], ")"}]}]], "Output",
 CellChangeTimes->{
  3.664630238843334*^9, 3.664630870030281*^9, 3.6647117854778957`*^9, 
   3.665232149723363*^9, 3.665252313620759*^9, 3.665268228123205*^9, 
   3.665270895911439*^9, 3.6654024245641212`*^9, 3.665667343052268*^9, {
   3.665680489913208*^9, 3.6656805054651737`*^9}, 3.6657580548606377`*^9, 
   3.665843368288431*^9, 3.6658674208078127`*^9, 3.6659145093350058`*^9, 
   3.665945731789775*^9, {3.665946758866209*^9, 3.665946774756156*^9}, 
   3.665947511621704*^9, 3.6718029516126328`*^9, 3.671832223352846*^9, 
   3.67185554247569*^9, 3.671857785781267*^9, 3.6718579021813507`*^9, 
   3.671879385536392*^9, 3.672159355866376*^9, 3.672159639917017*^9, 
   3.6789816162261953`*^9, 3.6790688830746117`*^9, 3.679158669683378*^9, 
   3.679160985964563*^9, 3.679178833730633*^9, 3.680902108496746*^9, 
   3.6809130025591173`*^9, 3.680958828861928*^9, 3.683460997346464*^9, 
   3.6959716834923267`*^9, 3.6959731612375298`*^9, 3.696137071848927*^9, 
   3.696156676405596*^9, 3.700367880742813*^9, 3.701773114134482*^9, 
   3.72931753939554*^9, 3.7293312471726103`*^9, 3.729339476464592*^9, 
   3.734934360833747*^9, 3.766985300259048*^9, 3.7669929142836*^9, 
   3.7670693622113934`*^9, 3.767070817678014*^9}]
}, Closed]],

Cell["\<\

Thus, either consumer 2 will be absent or its mortality rate will be exactly \
balanced as follows:\
\>", "Text",
 CellChangeTimes->{{3.6609458027651043`*^9, 3.660945821602255*^9}, 
   3.660945878062904*^9, 3.766985681161837*^9}],

Cell[CellGroupData[{

Cell[BoxData[
 RowBox[{"m2comp", "=", 
  RowBox[{
   RowBox[{
    RowBox[{"Solve", "[", 
     RowBox[{
      RowBox[{"%", "\[Equal]", "0"}], ",", "m2"}], "]"}], "//", "Flatten"}], "//",
    "Simplify"}]}]], "Input",
 CellChangeTimes->{{3.66094576395413*^9, 3.660945768816204*^9}, {
   3.66094587305807*^9, 3.660945874432733*^9}, {3.6609466141729813`*^9, 
   3.6609466151251307`*^9}, 3.664630247536756*^9, 3.6789816204363937`*^9}],

Cell[BoxData[
 RowBox[{"{", 
  RowBox[{"m2", "\[Rule]", 
   RowBox[{
    RowBox[{"a21", " ", "e21", " ", "R1"}], "+", 
    RowBox[{"a22", " ", "e22", " ", "R2"}]}]}], "}"}]], "Output",
 CellChangeTimes->{
  3.6646302491324663`*^9, 3.664630873896817*^9, 3.664711785511504*^9, 
   3.6652321526451197`*^9, 3.66525231367756*^9, 3.665268228158197*^9, 
   3.665270895959742*^9, 3.665402424587281*^9, 3.665667343070813*^9, {
   3.665680489945314*^9, 3.6656805054966717`*^9}, 3.665758057116275*^9, 
   3.665843370010076*^9, 3.6658674235118103`*^9, 3.665914509426458*^9, 
   3.6659457341209707`*^9, {3.665946766650053*^9, 3.66594677681115*^9}, 
   3.6659475136306677`*^9, 3.671802955508582*^9, 3.6718322233904343`*^9, 
   3.671855542506487*^9, 3.671857785816154*^9, 3.671857902213702*^9, 
   3.6718793855917053`*^9, 3.672159355916111*^9, 3.672159639947967*^9, 
   3.67898162272433*^9, 3.679068883122365*^9, 3.679158669733788*^9, 
   3.679160986000577*^9, 3.679178833760509*^9, 3.680902108530198*^9, 
   3.680913002594289*^9, 3.680958828924828*^9, 3.683460997395363*^9, 
   3.695971689763633*^9, 3.6959731659305*^9, 3.6961370719169083`*^9, 
   3.6961566765557756`*^9, 3.70036788078755*^9, 3.7017731142776537`*^9, 
   3.729317544654982*^9, 3.729331247253355*^9, 3.729339476542623*^9, 
   3.73493436098449*^9, 3.7669853005098553`*^9, 3.766992914533929*^9, 
   3.76706936240796*^9, 3.767070817717185*^9}]
}, Closed]],

Cell[TextData[{
 "\n[Note that ",
 Cell[BoxData[
  FormBox[
   RowBox[{
    FractionBox["dC1", "dt"], "=", 
    RowBox[{
     RowBox[{"-", "m1"}], " ", "C1"}]}], TraditionalForm]]],
 " and ",
 Cell[BoxData[
  FormBox[
   RowBox[{
    FractionBox["dC2", "dt"], "=", 
    RowBox[{
     RowBox[{"-", "m2"}], " ", "C2"}]}], TraditionalForm]]],
 " when R1 = R2 = 0, so the consumers will go extinct, as expected, and we do \
not need to consider equilibria of the form R1 = R2 = 0 with C1>0 and/or \
C2>0.]\n\nWe thus have the following potential equilibria (equivalent \
equilibria describe cases where \[OpenCurlyDoubleQuote]1\
\[CloseCurlyDoubleQuote] and \[OpenCurlyDoubleQuote]2\[CloseCurlyDoubleQuote] \
indices can be interchanged to obtain equivalent results and hence are not \
considered explicitly below):\n\n* R1 = R2 = C1 = C2 = 0 [Trivial \
equilibrium]\n* R2 = C1 = C2 = 0, R1 present (or equivalently R1 = C1 = C2 = \
0, R2 present) [One resource]\n* C1 = C2 = 0, R1, R2 present [Both resources]\
\n* R2 = C2 = 0, R1, C1 present (or equivalently R1 = C1 = 0, R2, C2 present) \
[One consumer & one resource (same subscript)]\n* R1 = C2 = 0, R2, C1 present \
(or equivalently R2 = C1 = 0, R1, C2 present) [One consumer & one resource \
(different subscript)]\n* C2 = 0, R1, R2, C1 present (or equivalently C1 = 0, \
R1, R2, C2 present) [One consumer & both resources]\n* R1, R2, C1, C2 all \
present [Both consumers & both resources]\n\nWe confirm below the equilibrium \
requirements for each of the above categories."
}], "Text",
 CellChangeTimes->{{3.6609421133605556`*^9, 3.6609421211336813`*^9}, {
   3.6609421799618387`*^9, 3.660942225893249*^9}, {3.660942286118471*^9, 
   3.6609422896942177`*^9}, {3.6609424103022738`*^9, 3.660942614080349*^9}, {
   3.6609427255607758`*^9, 3.660942778634078*^9}, {3.660943097307518*^9, 
   3.6609431666219463`*^9}, 3.6609432104757433`*^9, {3.660943302879616*^9, 
   3.6609435623430758`*^9}, 3.660943734702888*^9, {3.6609459331255836`*^9, 
   3.660945961136277*^9}, {3.66094672581584*^9, 3.660946734222063*^9}, 
   3.660947561002244*^9, {3.6646303254834013`*^9, 3.664630327694997*^9}, {
   3.6646308810823727`*^9, 3.66463088140874*^9}, {3.6718030179962597`*^9, 
   3.671803021217053*^9}, {3.6718034549353647`*^9, 3.671803462495256*^9}, {
   3.678981644405284*^9, 3.678981649769335*^9}, 3.766985683698436*^9}]
}, Closed]],

Cell[CellGroupData[{

Cell[TextData[StyleBox["Checking the equilibria", "Subsection"]], "Section",
 CellChangeTimes->{{3.6609435834625177`*^9, 3.660943592436474*^9}, {
  3.6959735437773037`*^9, 3.695973545874796*^9}}],

Cell[CellGroupData[{

Cell[TextData[StyleBox["R1 = R2 = C1 = C2 = 0 [trivial equilibrium]", \
"Subsection",
 FontSize->16]], "Subsection",
 CellChangeTimes->{
  3.6609436079550457`*^9, {3.660947543663137*^9, 3.660947549629767*^9}, {
   3.695973598728868*^9, 3.6959735988879347`*^9}, {3.695986604937107*^9, 
   3.695986620890401*^9}}],

Cell[CellGroupData[{

Cell[BoxData[
 RowBox[{
  RowBox[{
   RowBox[{"{", 
    RowBox[{"R1f", ",", "R2f", ",", "C1f", ",", "C2f"}], "}"}], "/.", 
   RowBox[{"{", 
    RowBox[{
     RowBox[{"C1", "\[Rule]", "0"}], ",", 
     RowBox[{"C2", "\[Rule]", "0"}]}], "}"}]}], "//", "Factor"}]], "Input",
 CellChangeTimes->{{3.660943613278823*^9, 3.6609436637339363`*^9}}],

Cell[BoxData[
 RowBox[{"{", 
  RowBox[{
   RowBox[{"-", 
    FractionBox[
     RowBox[{"r1", " ", "R1", " ", 
      RowBox[{"(", 
       RowBox[{
        RowBox[{"-", "K1"}], "+", "R1"}], ")"}]}], "K1"]}], ",", 
   RowBox[{"-", 
    FractionBox[
     RowBox[{"r2", " ", "R2", " ", 
      RowBox[{"(", 
       RowBox[{
        RowBox[{"-", "K2"}], "+", "R2"}], ")"}]}], "K2"]}], ",", "0", ",", 
   "0"}], "}"}]], "Output",
 CellChangeTimes->CompressedData["
1:eJxTTMoPSmVkYGDQBeKS8nKPXb6vHW1KX/eCaKtfBryPgPSCOmPVB36vHbsf
mP1+CaSdZrUe+Aik85IY+D4D6fTjwu7G/kB1Zo8XbgHSNcuM+HcDaTvFp28f
AOkW009TuQKA5gquD9QF0gdex060AdIPYvKFbYF05PTN+SC6z8ZqZkb0a8d5
DO8vlwFptlUXzZqA9LEaa/9mIP2j8ngsiFb7YHK7F0gzMTf0i8W8dpxW+X8T
iM4p6bosmfnakac/NcoFSItt3mlYAKRZJjsEFwJpkwpLriog7as/qfpwzmvH
CxIhZ08A6W8X5+neB9KRuYZbGztfO4o03cxtAtJ+upMZ7gDpBjUpxycTgfYF
e6VPmvLakTNf8p70ydeOl1JetSoB6V0tU7rUgPSyIrGcS5dfO0rcXuH1ReCN
Y+vBCKYfQPpdVkGYrOAbR5c4Cx45IA0AqiOvyA==
  "]]
}, Closed]],

Cell[CellGroupData[{

Cell[BoxData[
 RowBox[{
  RowBox[{"%", "/.", 
   RowBox[{"{", 
    RowBox[{
     RowBox[{"R1", "\[Rule]", "0"}], ",", 
     RowBox[{"R2", "\[Rule]", "0"}]}], "}"}]}], "//", "Factor"}]], "Input",
 CellChangeTimes->{{3.660943665415756*^9, 3.6609436724141827`*^9}}],

Cell[BoxData[
 RowBox[{"{", 
  RowBox[{"0", ",", "0", ",", "0", ",", "0"}], "}"}]], "Output",
 CellChangeTimes->CompressedData["
1:eJxTTMoPSmVkYGDQBeJfu8w8d/m+duQTVekD0Tt+GPI+AtJPu3JVH/i9dnT6
Yf77JZD+trntwEcg/ek8I99nIP0mS8Td2P+147x9jxduAdL1+435dwNpu73K
7x4AaaVG42lcAa8dp6lvCNQF0lYsuyfaAOk9v9cJ2wLpHxzcBSD6Tl3bzIzo
145tvB8ulwHpsMZLZk1AmkPExr8ZSG+uPhELomc9N73dC6RXcTf2i8W8dqzo
ZtgMopsrJl2RzHztuE8pPcoFSEef32VYAKI7HIMLgbRRnxVXFZAWcZhcfTjn
teMfydCzJ4D0iUPzde8DaaZjZlsbO4H+rryf2wSkufZPZbgDpNcxSjs+mfja
sS/WN33SlNeOz/Pl70mfBIbTzzetSkCaY8eMLjUgbcGnnHPp8mtH+dObvL4I
vHGsKo5n+gGk9diqw2QF3zjOaLbkkQPSADVGsbA=
  "]]
}, Closed]]
}, Closed]],

Cell[CellGroupData[{

Cell[TextData[StyleBox["R2 = C1 = C2 = 0, R1 present [one resource]",
 FontSize->16]], "Subsection",
 CellChangeTimes->{
  3.6609436079550457`*^9, {3.660943738650201*^9, 3.66094374214371*^9}, {
   3.695973593121368*^9, 3.695973594776615*^9}, {3.6959866293286667`*^9, 
   3.695986636826221*^9}}],

Cell[CellGroupData[{

Cell[BoxData[
 RowBox[{
  RowBox[{
   RowBox[{"{", 
    RowBox[{"R1f", ",", "R2f", ",", "C1f", ",", "C2f"}], "}"}], "/.", 
   RowBox[{"{", 
    RowBox[{
     RowBox[{"C1", "\[Rule]", "0"}], ",", 
     RowBox[{"C2", "\[Rule]", "0"}]}], "}"}]}], "//", "Factor"}]], "Input",
 CellChangeTimes->{{3.660943613278823*^9, 3.6609436637339363`*^9}}],

Cell[BoxData[
 RowBox[{"{", 
  RowBox[{
   RowBox[{"-", 
    FractionBox[
     RowBox[{"r1", " ", "R1", " ", 
      RowBox[{"(", 
       RowBox[{
        RowBox[{"-", "K1"}], "+", "R1"}], ")"}]}], "K1"]}], ",", 
   RowBox[{"-", 
    FractionBox[
     RowBox[{"r2", " ", "R2", " ", 
      RowBox[{"(", 
       RowBox[{
        RowBox[{"-", "K2"}], "+", "R2"}], ")"}]}], "K2"]}], ",", "0", ",", 
   "0"}], "}"}]], "Output",
 CellChangeTimes->CompressedData["
1:eJxTTMoPSmVkYGDQBeIFPGZeu3xfO9ocyOwD0W//G/E+AtLrroqpPfB77fji
t8Xvl0D6wPz2Ax9B/JtMfJ+B9DVGMXdj/9eOnH+fLNwCpE/vMeHfDaS3rM14
9wBI3wutnsYV8NrxncHGQF0gPdGcfZINkOZo+yVsC6RDeH0KQPQVvaS5GdGv
HS30P14uA9IhcpfNmoB0n4+tfzOQ/t1yMhZEC283u90LpOepN/WLxbx2nDWJ
cTOI7mINvSqZ+dqxIyMrygVITzi427AASN+zdgouBNKrlllzVQFpMdMp1Ydz
Xjt+uBt69gSQXnBtge59IB0lqbStsfO145/gqflNQLpuzwyGO0Ba6qG045OJ
rx25kgPSJ00B2n9F5770ydeOJV3vW5WA9IUJ87vUgHSTyeScS5dfO/4o3O71
ReCNYztnFtMPIH1ctjFMVvCN45GDVjxyQBoA9mC0yg==
  "]]
}, Closed]],

Cell[CellGroupData[{

Cell[BoxData[
 RowBox[{
  RowBox[{"%", "/.", 
   RowBox[{"{", 
    RowBox[{"R2", "\[Rule]", "0"}], "}"}]}], "//", "Factor"}]], "Input",
 CellChangeTimes->{{3.660943665415756*^9, 3.6609436724141827`*^9}, 
   3.660943752495639*^9}],

Cell[BoxData[
 RowBox[{"{", 
  RowBox[{
   FractionBox[
    RowBox[{"r1", " ", 
     RowBox[{"(", 
      RowBox[{"K1", "-", "R1"}], ")"}], " ", "R1"}], "K1"], ",", "0", ",", 
   "0", ",", "0"}], "}"}]], "Output",
 CellChangeTimes->CompressedData["
1:eJxTTMoPSmVkYGDQBeJLnwq8dvm+dtR0mNEHon8uMOF9BKT/HU1Ue+D32nHz
MsvfL4F0hUvHgY9AWm0JM99nIL1nori7sf9rx+Uvni7cAqSXXDHl3w2kXdcu
f/cASDNtPTSNKwCoz2NToC6Q3prvNskGSDNpm4nYAmnr7VMKQPS+6t1zM6Jf
O65W+XS5DEir/b1s1gSkD7TZ+TcDaZ2Jp2JB9A5hi9u9QPqSVXO/WMxrR7PV
TJtB9OfnT65KZr52DJmVG+UCpG/c3GNYAKRNDJyDC4F06Xobriogfc5javXh
nNeOix6FnT0BpPWeLdS9D6QPW2psa+x87djCNDu/CUiv6JvHcAdIJ26VcXwy
8bVjsmtY+qQprx35XUzuS5987bhN9FOrEpDewbS0Sw1Id+yek3Pp8mvHvBl7
vL4IvHE8d7iA6QeQbpPuCJMVfOOYdNuaRw5IAwCogba0
  "]]
}, Closed]],

Cell["\<\
Hence, R1 = K1, as expected (or the system is extinct, as in the previous \
equilibrium).\
\>", "Text",
 CellChangeTimes->{{3.6609436794827414`*^9, 3.6609437233596067`*^9}, {
   3.660943766101053*^9, 3.660943779723497*^9}, 3.671803133232585*^9, 
   3.6789818344733257`*^9}]
}, Closed]],

Cell[CellGroupData[{

Cell[TextData[StyleBox["C1 = C2 = 0, R1, R2 present [both resources]",
 FontSize->16]], "Subsection",
 CellChangeTimes->{
  3.6609436079550457`*^9, {3.660943738650201*^9, 3.66094374214371*^9}, 
   3.660943806684786*^9, {3.695973604721273*^9, 3.6959736051363792`*^9}, {
   3.695986643768785*^9, 3.695986650458172*^9}}],

Cell[CellGroupData[{

Cell[BoxData[
 RowBox[{
  RowBox[{
   RowBox[{
    RowBox[{"{", 
     RowBox[{"R1f", ",", "R2f", ",", "C1f", ",", "C2f"}], "}"}], "/.", 
    RowBox[{"{", 
     RowBox[{
      RowBox[{"C1", "\[Rule]", "0"}], ",", 
      RowBox[{"C2", "\[Rule]", "0"}]}], "}"}]}], "//", "Simplify"}], "//", 
  "Factor"}]], "Input",
 CellChangeTimes->{{3.660943613278823*^9, 3.6609436637339363`*^9}, {
  3.73493440581662*^9, 3.734934422343141*^9}, {3.734934620950358*^9, 
  3.7349346246214314`*^9}}],

Cell[BoxData[
 RowBox[{"{", 
  RowBox[{
   RowBox[{"-", 
    FractionBox[
     RowBox[{"r1", " ", "R1", " ", 
      RowBox[{"(", 
       RowBox[{
        RowBox[{"-", "K1"}], "+", "R1"}], ")"}]}], "K1"]}], ",", 
   RowBox[{"-", 
    FractionBox[
     RowBox[{"r2", " ", "R2", " ", 
      RowBox[{"(", 
       RowBox[{
        RowBox[{"-", "K2"}], "+", "R2"}], ")"}]}], "K2"]}], ",", "0", ",", 
   "0"}], "}"}]], "Output",
 CellChangeTimes->{
  3.664630376073244*^9, 3.664630903278138*^9, 3.6647117856908703`*^9, 
   3.66523218303321*^9, 3.665252313832383*^9, 3.665268228290895*^9, 
   3.665270896158368*^9, 3.665402424769643*^9, 3.665667343202142*^9, 
   3.6656805057174807`*^9, 3.665758231720503*^9, 3.665843385838463*^9, 
   3.665914509604392*^9, 3.6659457490364227`*^9, 3.665946787684493*^9, 
   3.665947527138578*^9, 3.671803137914212*^9, 3.671832223585311*^9, 
   3.671855542642462*^9, 3.671857785982204*^9, 3.6718579023504963`*^9, 
   3.6718793857860537`*^9, 3.672159356133543*^9, 3.672159640116928*^9, 
   3.6789818163397512`*^9, 3.6790688834920588`*^9, 3.6791586699371567`*^9, 
   3.6791609861316767`*^9, 3.6791788339290533`*^9, 3.6809021087006187`*^9, 
   3.680913002743729*^9, 3.680958829094149*^9, 3.6959717707755003`*^9, 
   3.69597324992523*^9, 3.696156677046399*^9, 3.70036788092353*^9, 
   3.701773114790526*^9, 3.729317631135522*^9, 3.729331247643203*^9, 
   3.72933947724601*^9, 3.734934377714563*^9, {3.734934410587304*^9, 
   3.734934423500092*^9}, 3.734934625798801*^9, {3.73493474949175*^9, 
   3.7349347801916656`*^9}, 3.734934811585175*^9, 3.7349348416497107`*^9, 
   3.766985302055727*^9, 3.76699291572495*^9, 3.767069364733162*^9, 
   3.767070817931744*^9}]
}, Closed]],

Cell["We can rewrite the solutions to R1f and R2f as:", "Text",
 CellChangeTimes->{{3.734934860692918*^9, 3.734934887412422*^9}}],

Cell[CellGroupData[{

Cell[BoxData[
 RowBox[{
  RowBox[{
   RowBox[{"%", "[", 
    RowBox[{"[", "1", "]"}], "]"}], "-", 
   FractionBox[
    RowBox[{"r1", " ", "R1", " ", 
     RowBox[{"(", 
      RowBox[{"K1", "-", "R1"}], ")"}]}], "K1"]}], "//", "Factor"}]], "Input",\

 CellChangeTimes->{{3.7349345224949493`*^9, 3.7349346028319817`*^9}, {
  3.734934735567329*^9, 3.7349348072034407`*^9}}],

Cell[BoxData["0"], "Output",
 CellChangeTimes->{{3.7349345979087563`*^9, 3.7349346062835627`*^9}, {
   3.734934753060554*^9, 3.7349347839692993`*^9}, {3.734934814708453*^9, 
   3.7349348445101557`*^9}, 3.7669853022025433`*^9, 3.766992915922714*^9, 
   3.7670693654020243`*^9, 3.7670708179967623`*^9}]
}, Closed]],

Cell[CellGroupData[{

Cell[BoxData[
 RowBox[{
  RowBox[{
   RowBox[{"%%", "[", 
    RowBox[{"[", "2", "]"}], "]"}], "-", 
   FractionBox[
    RowBox[{"r2", " ", "R2", " ", 
     RowBox[{"(", 
      RowBox[{"K2", "-", "R2"}], ")"}]}], "K2"]}], "//", "Factor"}]], "Input",\

 CellChangeTimes->{{3.734934823261911*^9, 3.7349348374951487`*^9}}],

Cell[BoxData["0"], "Output",
 CellChangeTimes->{3.7349348479983187`*^9, 3.7669853023537083`*^9, 
  3.766992916122879*^9, 3.767069365557003*^9, 3.7670708180360937`*^9}]
}, Closed]],

Cell["\<\
Hence, R1 = K1 and R2 = K2, as expected (or the system collapses to the \
previous equilibria).\
\>", "Text",
 CellChangeTimes->{{3.6609436794827414`*^9, 3.6609437233596067`*^9}, {
  3.660943766101053*^9, 3.660943779723497*^9}, {3.660943820800827*^9, 
  3.6609438321918488`*^9}, {3.671803142888061*^9, 3.671803144671735*^9}, {
  3.6789818296398993`*^9, 3.678981831127171*^9}}]
}, Closed]],

Cell[CellGroupData[{

Cell[TextData[StyleBox["R2 = C2 = 0, R1, C1 present [one consumer & one \
resource (same subscript)]",
 FontSize->16]], "Subsection",
 CellChangeTimes->{
  3.6609436079550457`*^9, {3.660943738650201*^9, 3.66094374214371*^9}, 
   3.660943806684786*^9, {3.66094384204294*^9, 3.660943845967113*^9}, {
   3.6657583170824203`*^9, 3.665758317506276*^9}, {3.671803170713646*^9, 
   3.6718031923925247`*^9}, {3.671803433775159*^9, 3.671803441151099*^9}, {
   3.695973609304994*^9, 3.695973609720051*^9}, {3.695986660608645*^9, 
   3.695986665946363*^9}}],

Cell[CellGroupData[{

Cell[BoxData[
 RowBox[{
  RowBox[{
   RowBox[{"{", 
    RowBox[{"R1f", ",", "R2f", ",", "C1f", ",", "C2f"}], "}"}], "/.", 
   RowBox[{"{", 
    RowBox[{
     RowBox[{"C2", "\[Rule]", "0"}], ",", 
     RowBox[{"R2", "\[Rule]", "0"}]}], "}"}]}], "//", "Factor"}]], "Input",
 CellChangeTimes->{{3.660943613278823*^9, 3.6609436637339363`*^9}, {
  3.660943855088048*^9, 3.66094386348776*^9}}],

Cell[BoxData[
 RowBox[{"{", 
  RowBox[{
   RowBox[{"-", 
    FractionBox[
     RowBox[{"R1", " ", 
      RowBox[{"(", 
       RowBox[{
        RowBox[{"a11", " ", "C1", " ", "K1"}], "-", 
        RowBox[{"K1", " ", "r1"}], "+", 
        RowBox[{"r1", " ", "R1"}]}], ")"}]}], "K1"]}], ",", "0", ",", 
   RowBox[{
    RowBox[{"-", "C1"}], " ", 
    RowBox[{"(", 
     RowBox[{"m1", "-", 
      RowBox[{"a11", " ", "e11", " ", "R1"}]}], ")"}]}], ",", "0"}], 
  "}"}]], "Output",
 CellChangeTimes->{
  3.664630407084463*^9, 3.6646309060885687`*^9, {3.664630974496418*^9, 
   3.664630984769019*^9}, 3.664711785761959*^9, {3.665232205157546*^9, 
   3.665232210845649*^9}, 3.6652523138668537`*^9, 3.6652682283238153`*^9, 
   3.6652708962471523`*^9, 3.665402424799981*^9, 3.665667343234147*^9, 
   3.6656805057471323`*^9, 3.6657582338638573`*^9, 3.6658433884270267`*^9, 
   3.6659145096364613`*^9, 3.665945751808612*^9, 3.665946789532378*^9, 
   3.665947529818317*^9, 3.6718032069632273`*^9, 3.671832223619136*^9, 
   3.6718555426755543`*^9, 3.671857786004922*^9, 3.671857902380376*^9, 
   3.6718793858205023`*^9, 3.672159356236274*^9, 3.672159640151307*^9, 
   3.678981850557109*^9, 3.679068883592045*^9, 3.679158670034696*^9, 
   3.6791609861642227`*^9, 3.6791788339613953`*^9, 3.680902108733149*^9, 
   3.680913002766533*^9, 3.6809588291296387`*^9, 3.695971796379016*^9, 
   3.695973254435569*^9, 3.6961566771346083`*^9, 3.700367880955366*^9, 
   3.701773114883584*^9, 3.72931763580308*^9, 3.729331247871127*^9, 
   3.7293394773346853`*^9, 3.734934930638978*^9, 3.766985302575099*^9, 
   3.766992916387628*^9, 3.767069365738843*^9, 3.767070818047822*^9}]
}, Closed]],

Cell[CellGroupData[{

Cell[BoxData[
 RowBox[{
  RowBox[{"Solve", "[", 
   RowBox[{
    RowBox[{"{", 
     RowBox[{
      RowBox[{
       RowBox[{"%", "[", 
        RowBox[{"[", "1", "]"}], "]"}], "\[Equal]", "0"}], ",", 
      RowBox[{
       RowBox[{"%", "[", 
        RowBox[{"[", "3", "]"}], "]"}], "\[Equal]", "0"}]}], "}"}], ",", 
    RowBox[{"{", 
     RowBox[{"C1", ",", "R1"}], "}"}]}], "]"}], "//", "Simplify"}]], "Input",
 CellChangeTimes->{{3.660943905808832*^9, 3.660943936225315*^9}, {
  3.66463097138491*^9, 3.664630982980241*^9}}],

Cell[BoxData[
 RowBox[{"{", 
  RowBox[{
   RowBox[{"{", 
    RowBox[{
     RowBox[{"C1", "\[Rule]", "0"}], ",", 
     RowBox[{"R1", "\[Rule]", "K1"}]}], "}"}], ",", 
   RowBox[{"{", 
    RowBox[{
     RowBox[{"C1", "\[Rule]", "0"}], ",", 
     RowBox[{"R1", "\[Rule]", "0"}]}], "}"}], ",", 
   RowBox[{"{", 
    RowBox[{
     RowBox[{"C1", "\[Rule]", 
      FractionBox[
       RowBox[{
        RowBox[{"(", 
         RowBox[{
          RowBox[{"a11", " ", "e11", " ", "K1"}], "-", "m1"}], ")"}], " ", 
        "r1"}], 
       RowBox[{
        SuperscriptBox["a11", "2"], " ", "e11", " ", "K1"}]]}], ",", 
     RowBox[{"R1", "\[Rule]", 
      FractionBox["m1", 
       RowBox[{"a11", " ", "e11"}]]}]}], "}"}]}], "}"}]], "Output",
 CellChangeTimes->{
  3.664630415274391*^9, 3.6646309090868683`*^9, {3.66463097607821*^9, 
   3.664630988752639*^9}, 3.664711785906461*^9, 3.665232219151085*^9, 
   3.665252314049059*^9, 3.665268228885316*^9, 3.665270896709384*^9, 
   3.665402425166448*^9, 3.665667343645562*^9, 3.665680505858941*^9, 
   3.6657582366527*^9, 3.6658433915505667`*^9, 3.665914510164193*^9, 
   3.665945754865513*^9, 3.66594679152046*^9, 3.665947534806655*^9, 
   3.671803220704608*^9, 3.671832223857991*^9, 3.67185554284363*^9, 
   3.6718577861441927`*^9, 3.6718579024494667`*^9, 3.671879386030942*^9, 
   3.672159356816945*^9, 3.672159640201166*^9, 3.678981884250235*^9, 
   3.679068884073536*^9, 3.679158671528487*^9, 3.6791609863165493`*^9, 
   3.67917883516562*^9, 3.680902108949143*^9, 3.680913002836504*^9, 
   3.68095882935983*^9, 3.695971796653556*^9, 3.6959732546978807`*^9, 
   3.696156677281505*^9, 3.700367881039392*^9, 3.701773115032072*^9, 
   3.72931763606761*^9, 3.729331248025578*^9, 3.729339477451988*^9, 
   3.7349349307873363`*^9, 3.766985302749256*^9, 3.7669929165924683`*^9, 
   3.7670693659561567`*^9, 3.7670708181036587`*^9}]
}, Closed]],

Cell["\<\
The solution for C1 is easier to interpret if we write it in terms of R1:\
\>", "Text",
 CellChangeTimes->{{3.6609440693192043`*^9, 3.660944083549868*^9}}],

Cell[CellGroupData[{

Cell[BoxData[
 RowBox[{
  RowBox[{"Solve", "[", 
   RowBox[{
    RowBox[{
     RowBox[{"%%", "[", 
      RowBox[{"[", "1", "]"}], "]"}], "\[Equal]", "0"}], ",", "C1"}], "]"}], "//",
   "Simplify"}]], "Input",
 CellChangeTimes->{{3.660944053283639*^9, 3.660944064073511*^9}}],

Cell[BoxData[
 RowBox[{"{", 
  RowBox[{"{", 
   RowBox[{"C1", "\[Rule]", 
    FractionBox[
     RowBox[{"r1", " ", 
      RowBox[{"(", 
       RowBox[{"K1", "-", "R1"}], ")"}]}], 
     RowBox[{"a11", " ", "K1"}]]}], "}"}], "}"}]], "Output",
 CellChangeTimes->CompressedData["
1:eJxTTMoPSmVkYGDQBWIeVs/gXb6vHY3ev+oH0S23VGaDaCU3O95HQLpP+6T2
A7/XjhsWOP1+CaQn3Z1/4COQNmCS4fsMpFdoq7kb+792fCP4beEWIH3isA3/
biB9ofMh80MgLVXjM4Mr4LXjx7nHAnWBdNDWF5NtgLRsqZWoLZBOEA0vAtFc
Tz9szIh+7ahTwHClDEibrLxt1gSkDz1w9W8G0hli52NB9BlXp9u9QNrYdEG/
WMxrx1mV7JtBtNGCwEeSma8dizqbo1yA9J3mr4YFQLrKwju4EEgLnMjmqgLS
mX3zqw/nvHZskog5ewJIL7BYq3sfSNttmLGrsfO1I4/KGoY7QHpXs5Ljk4mv
HV+9SU6fNOW1Y1JoywPpk68dD2QztSkBaevCjV1qQFqnN2bTpcuvHa99ue31
ReCN4xWnmUw/gLSAw4kwWcE3jrtNXXnkgDQARTqxbQ==
  "]]
}, Closed]],

Cell[TextData[{
 "Hence, R1 = ",
 Cell[BoxData[
  FractionBox["m1", 
   RowBox[{" ", 
    RowBox[{"a11", " ", "e11"}]}]]],
  CellChangeTimes->{{3.660943930141117*^9, 3.660943939276005*^9}, {
   3.6609440106813*^9, 3.660944033273863*^9}}],
 " and C1 = ",
 Cell[BoxData[
  FractionBox[
   RowBox[{"r1", " ", 
    RowBox[{"(", 
     RowBox[{"K1", "-", "R1"}], ")"}]}], 
   RowBox[{"a11", " ", "K1"}]]],
  CellChangeTimes->{3.660944064521886*^9}],
 ", which requires that R1 is below its carrying capacity (i.e. K1 > R1) for \
a single consumer to be able to persist at equilibrium on one resource. "
}], "Text",
 CellChangeTimes->{{3.6609436794827414`*^9, 3.6609437233596067`*^9}, {
  3.660943766101053*^9, 3.660943779723497*^9}, {3.660943820800827*^9, 
  3.6609438321918488`*^9}, {3.660944091042658*^9, 3.660944211075985*^9}, {
  3.660948560931238*^9, 3.660948566132401*^9}, {3.664628956563534*^9, 
  3.6646289569524183`*^9}, {3.6646304437447243`*^9, 3.6646304984895697`*^9}, {
  3.664630919474627*^9, 3.664630943110268*^9}, {3.665843488252746*^9, 
  3.6658434938963327`*^9}, {3.671803320370029*^9, 3.671803377673677*^9}, {
  3.671803420880023*^9, 3.671803422079998*^9}, {3.6789819232647943`*^9, 
  3.678981973063931*^9}, {3.7293176484968224`*^9, 3.729317669876625*^9}, {
  3.7293177865796967`*^9, 3.729317788354768*^9}}]
}, Closed]],

Cell[CellGroupData[{

Cell[TextData[StyleBox["R1 = C2 = 0, R2, C1 present [one consumer & one \
resource (different subscript)]",
 FontSize->16]], "Subsection",
 CellChangeTimes->{
  3.6609436079550457`*^9, {3.660943738650201*^9, 3.66094374214371*^9}, 
   3.660943806684786*^9, {3.66094384204294*^9, 3.660943845967113*^9}, {
   3.660944236772543*^9, 3.660944239443143*^9}, {3.665758312925263*^9, 
   3.665758313946233*^9}, {3.6718034431427603`*^9, 3.6718034505827293`*^9}, {
   3.695973624153172*^9, 3.695973624536317*^9}, {3.695986676072801*^9, 
   3.6959866791225843`*^9}}],

Cell[CellGroupData[{

Cell[BoxData[
 RowBox[{
  RowBox[{
   RowBox[{"{", 
    RowBox[{"R1f", ",", "R2f", ",", "C1f", ",", "C2f"}], "}"}], "/.", 
   RowBox[{"{", 
    RowBox[{
     RowBox[{"C2", "\[Rule]", "0"}], ",", 
     RowBox[{"R1", "\[Rule]", "0"}]}], "}"}]}], "//", "Factor"}]], "Input",
 CellChangeTimes->{{3.660943613278823*^9, 3.6609436637339363`*^9}, {
   3.660943855088048*^9, 3.66094386348776*^9}, 3.6609442475547523`*^9}],

Cell[BoxData[
 RowBox[{"{", 
  RowBox[{"0", ",", 
   RowBox[{"-", 
    FractionBox[
     RowBox[{"R2", " ", 
      RowBox[{"(", 
       RowBox[{
        RowBox[{"a12", " ", "C1", " ", "K2"}], "-", 
        RowBox[{"K2", " ", "r2"}], "+", 
        RowBox[{"r2", " ", "R2"}]}], ")"}]}], "K2"]}], ",", 
   RowBox[{
    RowBox[{"-", "C1"}], " ", 
    RowBox[{"(", 
     RowBox[{"m1", "-", 
      RowBox[{"a12", " ", "e12", " ", "R2"}]}], ")"}]}], ",", "0"}], 
  "}"}]], "Output",
 CellChangeTimes->CompressedData["
1:eJxTTMoPSmVkYGDQBWKnh2tid/m+dlz98uFsEK201YX3EZD+0vNS54Hfa8fH
251/vwTSdrsXHPgIpFPkZfk+A2mNQnV3Y//Xjqrfvi3cAqS7Htny7wbSP2Rz
WB4CaZ/PkvwgWqBs0QyugNeOfBuOB+oCad+vsVNtgHShh7uYLZAu8ZtaDKLf
nWM+nRH92nGOItOVMiDtduiOWROQVv7q5t8MpJdwXogF0f/tnW/3AunZ7ov7
xWJeO2Z1c2wG0Y8mlb+VzHzt+Ke3JcoFSGst+2ZYAKSZ7HyCC4F0Q1guVxWQ
nly7oPpwzmvHDdaxZ08A6QfH1uneB9LTFq452Nj52vGAynqGO0Caq1LZ8cnE
144K09LSJ00Buv/qli/SJ1879i9nbVMC0iFJW7rUgPQfk5LNly4D3Z/xyOuL
wBtHi/3zmX4Aaa3Hl8JkBd84tmd78MgBaQBf3LYV
  "]]
}, Closed]],

Cell[CellGroupData[{

Cell[BoxData[
 RowBox[{
  RowBox[{"Solve", "[", 
   RowBox[{
    RowBox[{"{", 
     RowBox[{
      RowBox[{
       RowBox[{"%", "[", 
        RowBox[{"[", "2", "]"}], "]"}], "\[Equal]", "0"}], ",", 
      RowBox[{
       RowBox[{"%", "[", 
        RowBox[{"[", "3", "]"}], "]"}], "\[Equal]", "0"}]}], "}"}], ",", 
    RowBox[{"{", 
     RowBox[{"C1", ",", "R2"}], "}"}]}], "]"}], "//", "Simplify"}]], "Input",
 CellChangeTimes->{{3.660943905808832*^9, 3.660943936225315*^9}, {
  3.660944250979497*^9, 3.6609442719456787`*^9}}],

Cell[BoxData[
 RowBox[{"{", 
  RowBox[{
   RowBox[{"{", 
    RowBox[{
     RowBox[{"C1", "\[Rule]", "0"}], ",", 
     RowBox[{"R2", "\[Rule]", "K2"}]}], "}"}], ",", 
   RowBox[{"{", 
    RowBox[{
     RowBox[{"C1", "\[Rule]", "0"}], ",", 
     RowBox[{"R2", "\[Rule]", "0"}]}], "}"}], ",", 
   RowBox[{"{", 
    RowBox[{
     RowBox[{"C1", "\[Rule]", 
      FractionBox[
       RowBox[{
        RowBox[{"(", 
         RowBox[{
          RowBox[{"a12", " ", "e12", " ", "K2"}], "-", "m1"}], ")"}], " ", 
        "r2"}], 
       RowBox[{
        SuperscriptBox["a12", "2"], " ", "e12", " ", "K2"}]]}], ",", 
     RowBox[{"R2", "\[Rule]", 
      FractionBox["m1", 
       RowBox[{"a12", " ", "e12"}]]}]}], "}"}]}], "}"}]], "Output",
 CellChangeTimes->CompressedData["
1:eJxTTMoPSmVkYGDQAeJjD2Tidvm+djx2y2YOiOaydeN9BKT/hJjrPvB77Xjo
ruvvl0Baw2XRgY9Aek68PN9nIN0grudu7P/asSL+x8ItQFq00J5/N5AWXhnC
/xBIb7vycQZXwGvHE6onA3WBtJfbmqk2QHrSjX4xWyBdsPljMYjed6b9dEb0
a8dCJpYrZUDa/tg9syYg/SPFw78ZSC+bdjEWRO+f7XK7F0g7VC7rF4t57Sj0
inMziF4fO/mdZOZrR0mBtigXIM3o9MOwAEifmeoXXAikd6Xlc1UBaROxRdWH
c147HnGJP3sCSMft3Kp7H0h/Ltl8sLHztaO03GaGO0B62QxVxycTXzvuEKxK
nzTlteM5rr1fpE++dlSL4GpTAtKGS7Z3qQHpqP8Vmy9dfu147flzry8CbxzP
li1j+gGk4wNvh8kKvnFMD/HikQPSAO2CsLQ=
  "]]
}, Closed]],

Cell["\<\
The solution for C1 is easier to interpret if we write it in terms of R2:\
\>", "Text",
 CellChangeTimes->{{3.6609440693192043`*^9, 3.660944083549868*^9}, {
  3.671803490305168*^9, 3.671803490534986*^9}}],

Cell[CellGroupData[{

Cell[BoxData[
 RowBox[{
  RowBox[{"Solve", "[", 
   RowBox[{
    RowBox[{
     RowBox[{"%%", "[", 
      RowBox[{"[", "2", "]"}], "]"}], "\[Equal]", "0"}], ",", "C1"}], "]"}], "//",
   "Simplify"}]], "Input",
 CellChangeTimes->{{3.660944053283639*^9, 3.660944064073511*^9}, {
  3.6609442815371933`*^9, 3.660944281688939*^9}}],

Cell[BoxData[
 RowBox[{"{", 
  RowBox[{"{", 
   RowBox[{"C1", "\[Rule]", 
    FractionBox[
     RowBox[{"r2", " ", 
      RowBox[{"(", 
       RowBox[{"K2", "-", "R2"}], ")"}]}], 
     RowBox[{"a12", " ", "K2"}]]}], "}"}], "}"}]], "Output",
 CellChangeTimes->CompressedData["
1:eJxTTMoPSmVkYGDQAeLtLpvjdvm+dqyR2TsHRG8NdOd9BKQb0mp1H/i9dpz+
xO33SyCdtGPxgY9AupVDke8zkE7+oOdu7P/a8c+anwu3AGm1Ogf+3UD6+y05
wYdAOm7uy5lcAa8d92ScCtQF0uxcktNsgPSL1xLitkD69rLTJSB6w/G+MxnR
rx2VjrNcKQPSG67dN2sC0hdmePo3A2mFlZdiQbQog9vtXiA9l39Fv1jMa8fd
5tybQbTCo/UfJDNfO+6wa49yAdLa/j8NC4B0Tq1/cCGQVqsq4KoC0i98F1cf
znntuEwg4ewJIG0ZvF33PpBudth+sLHztaOD1DaGO0C6Z5qa45OJrx0ZmuvS
J0157Sgit/+L9MnXjhMieNuUgHSo3Z4uNSBdZ1Gz+dLl1455NW+9vgi8cXRf
t57pB5AuXP0kTFbwjaOLoQ+PHJAGAMpBrrs=
  "]]
}, Closed]],

Cell[TextData[{
 "Hence, R2 = ",
 Cell[BoxData[
  FractionBox["m1", 
   RowBox[{"a12", " ", "e12"}]]],
  CellChangeTimes->{{3.660943930141117*^9, 3.660943939276005*^9}, {
   3.6609440106813*^9, 3.660944033273863*^9}}],
 " and C1 = ",
 Cell[BoxData[
  FractionBox[
   RowBox[{"r2", " ", 
    RowBox[{"(", 
     RowBox[{"K2", "-", "R2"}], ")"}]}], 
   RowBox[{"a12", " ", "K2"}]]],
  CellChangeTimes->{3.660944064521886*^9}],
 ", which requires that K2 > R2 for a single consumer to be able to persist \
at equilibrium on one resource. "
}], "Text",
 CellChangeTimes->{{3.6609436794827414`*^9, 3.6609437233596067`*^9}, {
  3.660943766101053*^9, 3.660943779723497*^9}, {3.660943820800827*^9, 
  3.6609438321918488`*^9}, {3.660944091042658*^9, 3.660944211075985*^9}, {
  3.660944290425103*^9, 3.660944321923697*^9}, {3.660947013740457*^9, 
  3.6609470137405577`*^9}, {3.6609485756007957`*^9, 3.660948583652313*^9}, {
  3.664629054635579*^9, 3.664629055084342*^9}, {3.6646305243041153`*^9, 
  3.664630531598269*^9}, {3.664631021084545*^9, 3.6646310372189913`*^9}, {
  3.665843462986682*^9, 3.665843472944479*^9}, {3.6659457949955273`*^9, 
  3.665945803558526*^9}, {3.6659468314469023`*^9, 3.665946868268487*^9}, {
  3.6659475686445217`*^9, 3.665947585354039*^9}, {3.671803504105076*^9, 
  3.6718035103426113`*^9}, {3.678982028188774*^9, 3.678982062536357*^9}, {
  3.7293178063648167`*^9, 3.729317829130471*^9}}]
}, Closed]],

Cell[CellGroupData[{

Cell[TextData[StyleBox["C2 = 0, R1, R2, C1 present [one consumer & both \
resources - general case]",
 FontSize->16]], "Subsection",
 CellChangeTimes->{
  3.6609436079550457`*^9, {3.660943738650201*^9, 3.66094374214371*^9}, 
   3.660943806684786*^9, {3.66094384204294*^9, 3.660943845967113*^9}, {
   3.660944236772543*^9, 3.660944239443143*^9}, {3.660944339324938*^9, 
   3.6609443461860313`*^9}, {3.683461014553259*^9, 3.683461017823382*^9}, {
   3.695973636728426*^9, 3.695973640288272*^9}, {3.695986683656513*^9, 
   3.695986686258131*^9}}],

Cell[CellGroupData[{

Cell[BoxData[
 RowBox[{"temp", "=", 
  RowBox[{
   RowBox[{
    RowBox[{"{", 
     RowBox[{"R1f", ",", "R2f", ",", "C1f", ",", "C2f"}], "}"}], "/.", 
    RowBox[{"{", 
     RowBox[{"C2", "\[Rule]", "0"}], "}"}]}], "//", "Factor"}]}]], "Input",
 CellChangeTimes->{{3.660943613278823*^9, 3.6609436637339363`*^9}, {
   3.660943855088048*^9, 3.66094386348776*^9}, 3.6609442475547523`*^9, 
   3.660944352291643*^9, {3.660945022288649*^9, 3.660945023783235*^9}}],

Cell[BoxData[
 RowBox[{"{", 
  RowBox[{
   RowBox[{"-", 
    FractionBox[
     RowBox[{"R1", " ", 
      RowBox[{"(", 
       RowBox[{
        RowBox[{"a11", " ", "C1", " ", "K1"}], "-", 
        RowBox[{"K1", " ", "r1"}], "+", 
        RowBox[{"r1", " ", "R1"}]}], ")"}]}], "K1"]}], ",", 
   RowBox[{"-", 
    FractionBox[
     RowBox[{"R2", " ", 
      RowBox[{"(", 
       RowBox[{
        RowBox[{"a12", " ", "C1", " ", "K2"}], "-", 
        RowBox[{"K2", " ", "r2"}], "+", 
        RowBox[{"r2", " ", "R2"}]}], ")"}]}], "K2"]}], ",", 
   RowBox[{
    RowBox[{"-", "C1"}], " ", 
    RowBox[{"(", 
     RowBox[{"m1", "-", 
      RowBox[{"a11", " ", "e11", " ", "R1"}], "-", 
      RowBox[{"a12", " ", "e12", " ", "R2"}]}], ")"}]}], ",", "0"}], 
  "}"}]], "Output",
 CellChangeTimes->CompressedData["
1:eJxTTMoPSmVkYGDQBeKszfMX7PJ97ehS4cH7CEjP0nDXe+D32vHado/fL4H0
5gtLDnwE0nG9ynyfQfw/+u7G/q8dTfb9WrgFSDMtcOTfDaQjPJ2FHgLpLa0b
Z3MFvHYMvusTJgakfVnPBOoC6WPP+WfZAGkV029ytkA6OWRJBYh2PKZwKSP6
teOZX6xXyoC0d9RDsyYgHbDEy78ZSDOtuRwLov9wut/uBdJhh1f2i8W8dqyJ
4NkMosUcF/+TzASa69YR5QKkRV7/NiwA0kZugcGFQPpaTyFXFZB+cXdJ9eGc
144z7iWePQGk93zboXsfSB9b8ONIY+drxyViC/Y2AWkdjZ0Md4B0xDp1xycT
gf4WbE6fNAVoX2nPT+mTrx2tbATalIC0mf+BLjUg3TA9Y+uly68dr7d99voi
8MZx1YetTD+AdFbEhzBZwTeOD0758sgBaQBLgrXo
  "]]
}, Closed]],

Cell["\<\

We\[CloseCurlyQuote]re interested in the non-zero solutions for R1, R2, and \
C1.  We start by solving the first term for C1 (it is linear in C1):\
\>", "Text",
 CellChangeTimes->{{3.660945066731395*^9, 3.6609450827129993`*^9}, 
   3.766985851856367*^9}],

Cell[CellGroupData[{

Cell[BoxData[
 RowBox[{"C1comp", "=", 
  RowBox[{
   RowBox[{
    RowBox[{"Solve", "[", 
     RowBox[{
      RowBox[{
       RowBox[{"temp", "[", 
        RowBox[{"[", "1", "]"}], "]"}], "\[Equal]", "0"}], ",", "C1"}], "]"}],
     "//", "Flatten"}], "//", "Simplify"}]}]], "Input",
 CellChangeTimes->{{3.660945025773532*^9, 3.660945031561009*^9}, {
   3.6609454206296663`*^9, 3.660945429284835*^9}, 3.660945595950451*^9, {
   3.665945892417262*^9, 3.6659459050031633`*^9}, {3.66594605624207*^9, 
   3.665946057575479*^9}, {3.665946933199597*^9, 3.665946934253175*^9}}],

Cell[BoxData[
 RowBox[{"{", 
  RowBox[{"C1", "\[Rule]", 
   FractionBox[
    RowBox[{"r1", " ", 
     RowBox[{"(", 
      RowBox[{"K1", "-", "R1"}], ")"}]}], 
    RowBox[{"a11", " ", "K1"}]]}], "}"}]], "Output",
 CellChangeTimes->{
  3.664631064190805*^9, 3.664711786312477*^9, 3.665232255660091*^9, 
   3.665252314330042*^9, 3.6652682291801853`*^9, 3.665270897150065*^9, 
   3.665402425524845*^9, 3.6656673439517803`*^9, 3.665680506081427*^9, 
   3.66575835667035*^9, 3.66584342690746*^9, 3.665867449994244*^9, 
   3.6659145105419617`*^9, 3.665945811755598*^9, 3.665945857590764*^9, {
   3.665945896019968*^9, 3.6659459053190413`*^9}, 3.6659460580474052`*^9, 
   3.665946876017968*^9, 3.665946934576118*^9, 3.6659475934947777`*^9, 
   3.671803556581053*^9, 3.671832224217246*^9, 3.6718555430760517`*^9, 
   3.6718577863673477`*^9, 3.671857902635933*^9, 3.6718793862446003`*^9, 
   3.672159357352805*^9, 3.6721596404342327`*^9, 3.678982153371849*^9, 
   3.679068884294243*^9, 3.679158671923123*^9, 3.679160986568671*^9, 
   3.679178835582343*^9, 3.6809021091813183`*^9, 3.6809130030995398`*^9, 
   3.680958829844563*^9, 3.6959718799704847`*^9, 3.695973869165125*^9, 
   3.696156677978879*^9, 3.700367881276403*^9, 3.701773116145832*^9, 
   3.729317836620248*^9, 3.729331248596076*^9, 3.7293394780988894`*^9, 
   3.73493497256775*^9, 3.766985303802434*^9, 3.766992917888136*^9, 
   3.767069367706378*^9, 3.767070818484023*^9}]
}, Closed]],

Cell["\<\

Note that since all of the parameters in our model are positive, we must have \
K1 > R1 for C1 to be positive.\
\>", "Text",
 CellChangeTimes->{{3.665232331793771*^9, 3.665232378269857*^9}, {
   3.665843447408506*^9, 3.665843447408554*^9}, {3.665947018724106*^9, 
   3.665947040619893*^9}, {3.6659476207925587`*^9, 3.665947624078939*^9}, {
   3.671803759626502*^9, 3.671803772022369*^9}, {3.678982182923143*^9, 
   3.6789821888031483`*^9}, {3.729317881631691*^9, 3.729317905842332*^9}, 
   3.76698585760813*^9}],

Cell[TextData[StyleBox["A similar argument proves that K2 must be greater \
than R2 at this equilibrium if we started instead by solving the second term \
for C1:",
 FontColor->GrayLevel[0]]], "Text",
 CellChangeTimes->{
  3.664631164192638*^9, 3.664631427974319*^9, 3.664631508368866*^9, {
   3.6646315613523273`*^9, 3.664631565880013*^9}, 3.665232398929214*^9, {
   3.671803790242535*^9, 3.67180379156255*^9}, 3.678982192801037*^9}],

Cell[CellGroupData[{

Cell[BoxData[
 RowBox[{
  RowBox[{
   RowBox[{"Solve", "[", 
    RowBox[{
     RowBox[{
      RowBox[{"temp", "[", 
       RowBox[{"[", "2", "]"}], "]"}], "\[Equal]", "0"}], ",", "C1"}], "]"}], 
   "//", "Flatten"}], "//", "Simplify"}]], "Input",
 CellChangeTimes->{{3.660945222407345*^9, 3.660945227693882*^9}}],

Cell[BoxData[
 RowBox[{"{", 
  RowBox[{"C1", "\[Rule]", 
   FractionBox[
    RowBox[{"r2", " ", 
     RowBox[{"(", 
      RowBox[{"K2", "-", "R2"}], ")"}]}], 
    RowBox[{"a12", " ", "K2"}]]}], "}"}]], "Output",
 CellChangeTimes->CompressedData["
1:eJxTTMoPSmVkYGDQAeKXWm/v7vJ97Vgg7sP7CEjrvXNzfuD32vHFM+/fL4H0
meTlBz4C6bLfqnyfgfRKPyN3Y//XjpeV/y/cAqTZjjnz7wbSpycZCT8E0seZ
gpdxBbx2bFN8FCUGoj9eCtQF0kZ+/aa2QPrThlm1IFpuic3njOjXjl2KHFfK
gPSqpsdmTUB6XauPfzOQNrG/Gguid+h73u4F0t3ia/vFYl47Pn/PtxlEv3nr
yy6V+drxbl5XlAuQ3if237AASHt6BwcXAmm9VcVcVUA6Xn1V9eGc1477eVLO
ngDSlQv26N4H0k06zEcbO187TjiwbG8TkJ4deojhDpC25tVyfDLxtWNQQWf6
pCmvHe9ETf8pffK1Y99r0TYlIC0ifKxLDUhL9absuXT5teMGwX9eXwTeOOZ8
PcT0A0hL5P8JkxV841giFsgjB6QBK+KwKg==
  "]]
}, Closed]],

Cell["\<\

Returning to the derivation, let\[CloseCurlyQuote]s use the first of these \
solutions for C1 and solve the second term for R1:\
\>", "Text",
 CellChangeTimes->{{3.660945090320447*^9, 3.660945109751227*^9}, {
   3.660945288585827*^9, 3.660945315309573*^9}, 3.660945414006173*^9, {
   3.660946018110011*^9, 3.660946018340493*^9}, 3.665232420397196*^9}],

Cell[CellGroupData[{

Cell[BoxData[
 RowBox[{
  RowBox[{
   RowBox[{"temp", "[", 
    RowBox[{"[", "2", "]"}], "]"}], "/.", "C1comp"}], "//", 
  "Factor"}]], "Input",
 CellChangeTimes->{
  3.660945433302766*^9, 3.660945603901437*^9, {3.660946134997579*^9, 
   3.660946145587535*^9}, {3.66094659985469*^9, 3.660946601005763*^9}, 
   3.660947285297707*^9}],

Cell[BoxData[
 FractionBox[
  RowBox[{"R2", " ", 
   RowBox[{"(", 
    RowBox[{
     RowBox[{
      RowBox[{"-", "a12"}], " ", "K1", " ", "K2", " ", "r1"}], "+", 
     RowBox[{"a12", " ", "K2", " ", "r1", " ", "R1"}], "+", 
     RowBox[{"a11", " ", "K1", " ", "K2", " ", "r2"}], "-", 
     RowBox[{"a11", " ", "K1", " ", "r2", " ", "R2"}]}], ")"}]}], 
  RowBox[{"a11", " ", "K1", " ", "K2"}]]], "Output",
 CellChangeTimes->{{3.6646315919908113`*^9, 3.664631606225864*^9}, 
   3.6646316659041843`*^9, 3.664711786412027*^9, 3.665232480618286*^9, 
   3.6652325410573997`*^9, 3.665252314422421*^9, 3.66526822926921*^9, 
   3.66527089725921*^9, 3.6654024256222973`*^9, 3.66566734400146*^9, 
   3.665680506149027*^9, 3.6657583638169603`*^9, 3.6658435087137747`*^9, 
   3.6658674876303387`*^9, 3.665914510629698*^9, 3.665947081285346*^9, 
   3.665947631211672*^9, 3.671803843936523*^9, 3.671832224276812*^9, 
   3.671855543130459*^9, 3.671857786433803*^9, 3.67185790268468*^9, 
   3.6718793864555283`*^9, 3.67215935745254*^9, 3.672159640501676*^9, 
   3.678982214469548*^9, 3.679068884361237*^9, 3.6791586720233583`*^9, 
   3.6791609867683887`*^9, 3.6791788356493683`*^9, 3.680902109350885*^9, 
   3.680913003168376*^9, 3.6809588299264917`*^9, 3.695971880221686*^9, 
   3.6959738692552156`*^9, 3.696156678217657*^9, 3.700367881346519*^9, 
   3.701773116487138*^9, 3.729317836834305*^9, 3.72933124884551*^9, 
   3.729339478283382*^9, 3.734935023902961*^9, 3.734935133568213*^9, 
   3.7349356787974987`*^9, 3.766985304075511*^9, 3.766992918291922*^9, 
   3.767069368075201*^9, 3.767070818590097*^9}]
}, Closed]],

Cell[CellGroupData[{

Cell[BoxData[
 RowBox[{"R1comp", "=", 
  RowBox[{
   RowBox[{
    RowBox[{"Solve", "[", 
     RowBox[{
      RowBox[{"%", "\[Equal]", "0"}], ",", "R1"}], "]"}], "//", "Flatten"}], "//",
    "Simplify"}]}]], "Input",
 CellChangeTimes->{{3.660945103266955*^9, 3.66094512300028*^9}, 
   3.660945443989008*^9, 3.660945504665723*^9, {3.6609456192362757`*^9, 
   3.6609456272338343`*^9}, 3.660946252211645*^9, {3.6609462838842897`*^9, 
   3.660946290826004*^9}, 3.664631663930799*^9, {3.665232534297196*^9, 
   3.665232535678485*^9}, {3.734935040958632*^9, 3.734935044227457*^9}, {
   3.734935129102003*^9, 3.734935130243812*^9}}],

Cell[BoxData[
 RowBox[{"{", 
  RowBox[{"R1", "\[Rule]", 
   FractionBox[
    RowBox[{"K1", " ", 
     RowBox[{"(", 
      RowBox[{
       RowBox[{"a12", " ", "K2", " ", "r1"}], "+", 
       RowBox[{"a11", " ", "r2", " ", 
        RowBox[{"(", 
         RowBox[{
          RowBox[{"-", "K2"}], "+", "R2"}], ")"}]}]}], ")"}]}], 
    RowBox[{"a12", " ", "K2", " ", "r1"}]]}], "}"}]], "Output",
 CellChangeTimes->CompressedData["
1:eJxTTMoPSmVkYGAwAOKJO+Sf7/J97XhmaeY7EP3czY/3EZC+s2GazwO/147a
ry8Hg+h184J+vwTSE/RWHfgIpDcw6PB9BtI5zabuxv6vHfUUGRdtAdLTzrvy
7wbSKWm7hR8CaeODD5dxBbx2vKEVECMGpC2mXw3UBdLC5uWWtkBa54Z2HYi2
rRP7kxH92jHNjutKGZAu1Xtq1gSk177x828G0nvuX4sF0Wt6/G/3AumS1Rv6
xWJeO1b6Cm0G0dPst3JJZb527GPri3IB0ju+MRoVgPibIoMLgbT9kzKuKiD9
4uya6sM5rx2PhqWdPQGkT6bv170PpLX4uI82dr52/FW1cm8TkD7RfYLhDpDe
u0rH8clEoH/2TkqfNOW1Y2D0vJ/SJ187sjrItSkB6TnBZ7rUgPSEW/sOXLoM
FP/NeQZEf8g0FbgMpCOi2L2/CLxx7Om7xPQDSMt8Zw+XFXzjKOIdwiMHpAGu
BsGA
  "]]
}, Closed]],

Cell["\<\

Plugging these solutions into the last equation gives a rather complicated \
equation (note that K2 - R2 cannot equal zero or we must have C1 = 0, as \
shown above):\
\>", "Text",
 CellChangeTimes->{{3.660946275047748*^9, 3.6609463456188993`*^9}, 
   3.6646316502589006`*^9, 3.664631866587249*^9, {3.6718038847221327`*^9, 
   3.6718038854964933`*^9}, 3.67898226780085*^9, {3.7293179647551403`*^9, 
   3.729317966843992*^9}, 3.734935149379141*^9, {3.7349358375719852`*^9, 
   3.7349358381944637`*^9}}],

Cell[CellGroupData[{

Cell[BoxData[
 RowBox[{
  RowBox[{
   RowBox[{
    RowBox[{"temp", "[", 
     RowBox[{"[", "3", "]"}], "]"}], "/.", "C1comp"}], "/.", "R1comp"}], "//",
   "Simplify"}]], "Input",
 CellChangeTimes->{{3.660945463503251*^9, 3.660945465365693*^9}, {
   3.6609455094507427`*^9, 3.660945510400899*^9}, 3.660945612037354*^9, {
   3.660946172731366*^9, 3.660946184658392*^9}, 3.660946260114895*^9, 
   3.6609462986416483`*^9, {3.7349356985026903`*^9, 3.734935700211101*^9}, {
   3.734935894309534*^9, 3.7349358989481173`*^9}}],

Cell[BoxData[
 FractionBox[
  RowBox[{"r2", " ", 
   RowBox[{"(", 
    RowBox[{"K2", "-", "R2"}], ")"}], " ", 
   RowBox[{"(", 
    RowBox[{
     RowBox[{"a11", " ", "a12", " ", "e11", " ", "K1", " ", "K2", " ", "r1"}],
      "+", 
     RowBox[{
      SuperscriptBox["a11", "2"], " ", "e11", " ", "K1", " ", "r2", " ", 
      RowBox[{"(", 
       RowBox[{
        RowBox[{"-", "K2"}], "+", "R2"}], ")"}]}], "+", 
     RowBox[{"a12", " ", "K2", " ", "r1", " ", 
      RowBox[{"(", 
       RowBox[{
        RowBox[{"-", "m1"}], "+", 
        RowBox[{"a12", " ", "e12", " ", "R2"}]}], ")"}]}]}], ")"}]}], 
  RowBox[{
   SuperscriptBox["a12", "2"], " ", 
   SuperscriptBox["K2", "2"], " ", "r1"}]]], "Output",
 CellChangeTimes->{
  3.664631641013076*^9, 3.664631868053513*^9, 3.664711786596143*^9, 
   3.665232561349957*^9, 3.665252314628413*^9, 3.665268229363379*^9, 
   3.665270897430399*^9, 3.665402425733034*^9, 3.665667344077344*^9, 
   3.665680506220557*^9, 3.665758368209839*^9, 3.6658435143570004`*^9, 
   3.665867502555087*^9, 3.66591451072681*^9, 3.665947102137916*^9, 
   3.6659476373076153`*^9, 3.671803895357904*^9, 3.67183222437152*^9, 
   3.6718555432122393`*^9, 3.671857786614746*^9, 3.671857902761592*^9, 
   3.671879386536895*^9, 3.672159357608451*^9, 3.6721596406026173`*^9, 
   3.67898225170028*^9, 3.679068884517411*^9, 3.6791586721422453`*^9, 
   3.679158944676814*^9, 3.679160986875894*^9, 3.6791788357929068`*^9, 
   3.680902109497471*^9, 3.680913003279323*^9, 3.680958830112114*^9, 
   3.695971880524654*^9, 3.69597386934286*^9, 3.6961566784373713`*^9, 
   3.700367881459271*^9, 3.701773116848524*^9, 3.7293178370573053`*^9, 
   3.729331249041181*^9, 3.729339478480084*^9, {3.734935685800716*^9, 
   3.73493570126834*^9}, 3.734935918687117*^9, 3.76698530440279*^9, 
   3.766992918816547*^9, 3.767069368527671*^9, 3.7670708186466503`*^9}]
}, Closed]],

Cell[TextData[{
 "\nRecall, however, that this last equation (from ",
 Cell[BoxData[
  FormBox[
   RowBox[{
    FractionBox["dC1", "dt"], "=", "0"}], TraditionalForm]]],
 ") is equal to zero at m1comp:"
}], "Text",
 CellChangeTimes->{{3.6609464138271437`*^9, 3.660946465256942*^9}, {
   3.664631899474862*^9, 3.664631901521781*^9}, 3.766985982936452*^9}],

Cell[CellGroupData[{

Cell[BoxData[
 RowBox[{
  RowBox[{
   RowBox[{"temp", "[", 
    RowBox[{"[", "3", "]"}], "]"}], "/.", "m1comp"}], "//", 
  "Factor"}]], "Input",
 CellChangeTimes->{{3.6609464240060177`*^9, 3.660946425988324*^9}, {
  3.660946641660754*^9, 3.660946642555353*^9}}],

Cell[BoxData["0"], "Output",
 CellChangeTimes->CompressedData["
1:eJxTTMoPSmVkYGDQAeL7S3s4d/u+dtyyT1QeRD+qDOF9BKRnf74a/sDvtWN4
bOjvl0B6nezaAx+BtIajPt9nIF3gauFu7P/akekK86ItQFryqg//biBtJlIh
8hBIr5kwfTlXwGtHxqq0JDEgvc/5RqAukO5gfmRjC6TT7H/WgWifHdUMmdFA
ez/xXCkD0nEHnps1AekXd0L8m4G0edfNWBD9wC3odi+Q/mW1vV8s5rXj0xCR
zSBaX+KLoFTma0e/rVOjXIC0/ERWowIgfWttbHAhkJ6zqIqrCkjzam6sPpzz
2jHLp+jsCSA9ZdkR3ftAemqRyNHGzteObDvX7G0C0vuWXGC4A6TX7NZ3fDLx
taMT18r0SVNeO5anLf0pffK1o6aRSpsSkL4WeqNLDUi/MJT0/iLwxjGp5AHT
DyDNuU0sXFbwjePJXWE8ckAaAM3+rNk=
  "]]
}, Closed]],

Cell["\<\

Hence, we work with this equilibrium by rewriting the three equilibria \
conditions as C1comp, R1comp, and m1comp.\
\>", "Text",
 CellChangeTimes->{{3.6609436794827414`*^9, 3.6609437233596067`*^9}, {
   3.660943766101053*^9, 3.660943779723497*^9}, {3.660943820800827*^9, 
   3.6609438321918488`*^9}, {3.660944091042658*^9, 3.660944211075985*^9}, {
   3.660944290425103*^9, 3.660944321923697*^9}, {3.6609465256666403`*^9, 
   3.660946531768159*^9}, {3.660946577575555*^9, 3.660946589695071*^9}, {
   3.6609466490128307`*^9, 3.6609466538736677`*^9}, 3.766985986825845*^9}]
}, Closed]],

Cell[CellGroupData[{

Cell[TextData[StyleBox["C2 = 0, R1, R2, C1 present [one consumer & both \
resources - symmetry case ]",
 FontSize->16]], "Subsection",
 CellChangeTimes->{
  3.6609436079550457`*^9, {3.660943738650201*^9, 3.66094374214371*^9}, 
   3.660943806684786*^9, {3.66094384204294*^9, 3.660943845967113*^9}, {
   3.660944236772543*^9, 3.660944239443143*^9}, {3.660944339324938*^9, 
   3.6609443461860313`*^9}, {3.683461014553259*^9, 3.683461017823382*^9}, {
   3.683461062528329*^9, 3.683461063806477*^9}, {3.68346164134278*^9, 
   3.6834616440146437`*^9}, {3.695973653000938*^9, 3.695973656623939*^9}, {
   3.6959739402879467`*^9, 3.6959739435435057`*^9}, {3.695986693656623*^9, 
   3.695986696129999*^9}, 3.695986755088594*^9, 3.696056265146679*^9}],

Cell[CellGroupData[{

Cell[BoxData[
 RowBox[{"tempSym", "=", 
  RowBox[{
   RowBox[{
    RowBox[{
     RowBox[{
      RowBox[{"{", 
       RowBox[{"R1f", ",", "R2f", ",", "C1f", ",", "C2f"}], "}"}], "/.", 
      RowBox[{"{", 
       RowBox[{"C2", "\[Rule]", "0"}], "}"}]}], "/.", "Csym"}], "/.", 
    "Rsym"}], "//", "Factor"}]}]], "Input",
 CellChangeTimes->{{3.660943613278823*^9, 3.6609436637339363`*^9}, {
   3.660943855088048*^9, 3.66094386348776*^9}, 3.6609442475547523`*^9, 
   3.660944352291643*^9, {3.660945022288649*^9, 3.660945023783235*^9}, {
   3.683461088922398*^9, 3.6834611113785553`*^9}, {3.6834611647724247`*^9, 
   3.683461167955661*^9}}],

Cell[BoxData[
 RowBox[{"{", 
  RowBox[{
   RowBox[{"-", 
    FractionBox[
     RowBox[{"R1", " ", 
      RowBox[{"(", 
       RowBox[{
        RowBox[{"aii", " ", "C1", " ", "K"}], "-", 
        RowBox[{"K", " ", "r"}], "+", 
        RowBox[{"r", " ", "R1"}]}], ")"}]}], "K"]}], ",", 
   RowBox[{"-", 
    FractionBox[
     RowBox[{"R2", " ", 
      RowBox[{"(", 
       RowBox[{
        RowBox[{"aij", " ", "C1", " ", "K"}], "-", 
        RowBox[{"K", " ", "r"}], "+", 
        RowBox[{"r", " ", "R2"}]}], ")"}]}], "K"]}], ",", 
   RowBox[{
    RowBox[{"-", "C1"}], " ", 
    RowBox[{"(", 
     RowBox[{"m", "-", 
      RowBox[{"aii", " ", "e", " ", "R1"}], "-", 
      RowBox[{"aij", " ", "e", " ", "R2"}]}], ")"}]}], ",", "0"}], 
  "}"}]], "Output",
 CellChangeTimes->CompressedData["
1:eJwdzFsow2EYBvC/SbKc0yQsZyMjxysu3sic52zGFHJMWEnCDSJEIhdYMpkL
ckFThKREFCYT2mwMOX1cCLNM8n4unn49z8XjXdaQXWHBMEw0plY5JV9LJ5DQ
kmR3g07wBKHXGQTOVpLMT6jyWLH1hpYM+tq/0/4TJogUEoja/J5eRllycFhH
RcnxzgZ0uXtJxs4kkKNLy+eg6VYHWXx098FhIhb1izZy49DyXEULFXa9TqqL
CBx8W502o6liQ0wnmqlIEXahrAW1hPpjI9AOovnbc0OcYgLtIlsllQMzv241
+JvYK05AXYg5vBGNSMzKkaJnA1J2K/qoU7Rt1xEY05ce7qEbxlX+FVrZ6mo9
KyXw5hSk6ugjwOu6ne9EjyTOk2q0KfCCuUTzaiLgbpgA87lYNTJKwGvng+2x
T6Be26OiaiwDe3zQQrOmPwCV29/6q9UEtK/6bmoIl5v64fgCmvEMFfXB/ev8
v7tPPVNNunuWCa328SzwdMJdJrLloiahJJj6Bztt11c=
  "]]
}, Closed]],

Cell["\<\

We\[CloseCurlyQuote]re interested in the non-zero solutions for R1, R2, and \
C1.  We start by solving the first term for C1 (it is linear in C1):\
\>", "Text",
 CellChangeTimes->{{3.660945066731395*^9, 3.6609450827129993`*^9}, 
   3.766986156196953*^9}],

Cell[CellGroupData[{

Cell[BoxData[
 RowBox[{"C1compSym", "=", 
  RowBox[{
   RowBox[{
    RowBox[{"Solve", "[", 
     RowBox[{
      RowBox[{
       RowBox[{"tempSym", "[", 
        RowBox[{"[", "1", "]"}], "]"}], "\[Equal]", "0"}], ",", "C1"}], "]"}],
     "//", "Flatten"}], "//", "Simplify"}]}]], "Input",
 CellChangeTimes->{{3.660945025773532*^9, 3.660945031561009*^9}, {
   3.6609454206296663`*^9, 3.660945429284835*^9}, 3.660945595950451*^9, {
   3.665945892417262*^9, 3.6659459050031633`*^9}, {3.66594605624207*^9, 
   3.665946057575479*^9}, {3.665946933199597*^9, 3.665946934253175*^9}, {
   3.6834612010046463`*^9, 3.683461204298951*^9}}],

Cell[BoxData[
 RowBox[{"{", 
  RowBox[{"C1", "\[Rule]", 
   FractionBox[
    RowBox[{"r", " ", 
     RowBox[{"(", 
      RowBox[{"K", "-", "R1"}], ")"}]}], 
    RowBox[{"aii", " ", "K"}]]}], "}"}]], "Output",
 CellChangeTimes->{
  3.664631064190805*^9, 3.664711786312477*^9, 3.665232255660091*^9, 
   3.665252314330042*^9, 3.6652682291801853`*^9, 3.665270897150065*^9, 
   3.665402425524845*^9, 3.6656673439517803`*^9, 3.665680506081427*^9, 
   3.66575835667035*^9, 3.66584342690746*^9, 3.665867449994244*^9, 
   3.6659145105419617`*^9, 3.665945811755598*^9, 3.665945857590764*^9, {
   3.665945896019968*^9, 3.6659459053190413`*^9}, 3.6659460580474052`*^9, 
   3.665946876017968*^9, 3.665946934576118*^9, 3.6659475934947777`*^9, 
   3.671803556581053*^9, 3.671832224217246*^9, 3.6718555430760517`*^9, 
   3.6718577863673477`*^9, 3.671857902635933*^9, 3.6718793862446003`*^9, 
   3.672159357352805*^9, 3.6721596404342327`*^9, 3.678982153371849*^9, 
   3.679068884294243*^9, 3.679158671923123*^9, 3.679160986568671*^9, 
   3.679178835582343*^9, 3.6809021091813183`*^9, 3.6809130030995398`*^9, 
   3.680958829844563*^9, 3.683461221120738*^9, 3.695971961536944*^9, 
   3.695973730454187*^9, 3.6961394967069187`*^9, 3.696156678988687*^9, 
   3.700367881621903*^9, 3.701773117820284*^9, 3.7293179758854513`*^9, 
   3.729319548301118*^9, 3.7293312493108263`*^9, 3.7293394789999866`*^9, 
   3.734935861385653*^9, 3.734936623135682*^9, 3.7669853050226603`*^9, 
   3.76698636270616*^9, 3.766986431884263*^9, 3.766986581199689*^9, 
   3.7669929194078903`*^9, 3.767069369095908*^9, 3.767070818787373*^9, 
   3.767071059039309*^9}]
}, Closed]],

Cell["\<\

Note that since all of the parameters in our model are positive, we must have \
K > R1 for C1 to be positive.\
\>", "Text",
 CellChangeTimes->{{3.665232331793771*^9, 3.665232378269857*^9}, {
   3.665843447408506*^9, 3.665843447408554*^9}, {3.665947018724106*^9, 
   3.665947040619893*^9}, {3.6659476207925587`*^9, 3.665947624078939*^9}, {
   3.671803759626502*^9, 3.671803772022369*^9}, {3.678982182923143*^9, 
   3.6789821888031483`*^9}, {3.68346124820555*^9, 3.6834612482055893`*^9}, {
   3.695973744820313*^9, 3.6959737616410017`*^9}, {3.7293179922275963`*^9, 
   3.729317998873939*^9}, 3.766986163193511*^9}],

Cell[TextData[StyleBox["A similar argument proves that K must be greater than \
R2 at this equilibrium if we started instead by solving the second term for \
C1:",
 FontColor->GrayLevel[0]]], "Text",
 CellChangeTimes->{
  3.664631164192638*^9, 3.664631427974319*^9, 3.664631508368866*^9, {
   3.6646315613523273`*^9, 3.664631565880013*^9}, 3.665232398929214*^9, {
   3.671803790242535*^9, 3.67180379156255*^9}, 3.678982192801037*^9, 
   3.695973775480695*^9}],

Cell[CellGroupData[{

Cell[BoxData[
 RowBox[{
  RowBox[{
   RowBox[{"Solve", "[", 
    RowBox[{
     RowBox[{
      RowBox[{"tempSym", "[", 
       RowBox[{"[", "2", "]"}], "]"}], "\[Equal]", "0"}], ",", "C1"}], "]"}], 
   "//", "Flatten"}], "//", "Simplify"}]], "Input",
 CellChangeTimes->{{3.660945222407345*^9, 3.660945227693882*^9}, {
  3.683461252888768*^9, 3.6834612534955482`*^9}}],

Cell[BoxData[
 RowBox[{"{", 
  RowBox[{"C1", "\[Rule]", 
   FractionBox[
    RowBox[{"r", " ", 
     RowBox[{"(", 
      RowBox[{"K", "-", "R2"}], ")"}]}], 
    RowBox[{"aij", " ", "K"}]]}], "}"}]], "Output",
 CellChangeTimes->CompressedData["
1:eJwVymkow2EcwPHZC7ScyWixGm1qbZPZlHL0NJFmB3uhhpQjlJhIjbwwbWWS
I69EUY6sLOGFkLPcWpnjBQujHZ6NZkj24u/3vPj2efPl1LVXNIbRaDQJ5OX7
HZsKjHRJZdFOUPReLHtSYuRxyUNe8KJ+cS8Adoe4MUFwSSkuyVZhZE+nZtfB
8CNZ7BZ4Pi5OeAaP6ZoFhhojE8epZRIDV+VCUKwckeaDnyuTfUT2XF6wuQoj
Myfyuhu0GF5yDKDVWKYaACWFNzXEjczS+2FwKGl5hFmNkfsjZo3o8ysiWC0Y
OdrM2iJwh0ll6cBSuUbTAYosnYwesDbD0nvYitFuVMPlCaif2RY+grNnN3Hz
HRjN2CS2/kH4u5yrBvBgMnnaDlp1btoDWMCVotcxjHKv95vGJzCa8lOMlFOM
Rj1mG1FzLzClgQ0ep5kHMrt8Irsdo0TKZSQKmnnyrzgf+lFqbUR+LXVH3HEt
vBFZ6m/6L7ih51emxvvQ7Y82ig1m/9Xzif9KeNbI
  "]]
}, Closed]],

Cell["\<\

Returning to the derivation, let\[CloseCurlyQuote]s use the first of these \
solutions for C1 and solve the second term for R1:\
\>", "Text",
 CellChangeTimes->{{3.660945090320447*^9, 3.660945109751227*^9}, {
   3.660945288585827*^9, 3.660945315309573*^9}, 3.660945414006173*^9, {
   3.660946018110011*^9, 3.660946018340493*^9}, 3.665232420397196*^9, 
   3.734935935228072*^9, 3.7669861719771967`*^9}],

Cell[CellGroupData[{

Cell[BoxData[
 RowBox[{
  RowBox[{
   RowBox[{"tempSym", "[", 
    RowBox[{"[", "2", "]"}], "]"}], "/.", "C1compSym"}], "//", 
  "Factor"}]], "Input",
 CellChangeTimes->{
  3.660945433302766*^9, 3.660945603901437*^9, {3.660946134997579*^9, 
   3.660946145587535*^9}, {3.66094659985469*^9, 3.660946601005763*^9}, 
   3.660947285297707*^9, {3.6834612634328403`*^9, 3.6834612704382133`*^9}}],

Cell[BoxData[
 FractionBox[
  RowBox[{"r", " ", "R2", " ", 
   RowBox[{"(", 
    RowBox[{
     RowBox[{"aii", " ", "K"}], "-", 
     RowBox[{"aij", " ", "K"}], "+", 
     RowBox[{"aij", " ", "R1"}], "-", 
     RowBox[{"aii", " ", "R2"}]}], ")"}]}], 
  RowBox[{"aii", " ", "K"}]]], "Output",
 CellChangeTimes->{{3.6646315919908113`*^9, 3.664631606225864*^9}, 
   3.6646316659041843`*^9, 3.664711786412027*^9, 3.665232480618286*^9, 
   3.6652325410573997`*^9, 3.665252314422421*^9, 3.66526822926921*^9, 
   3.66527089725921*^9, 3.6654024256222973`*^9, 3.66566734400146*^9, 
   3.665680506149027*^9, 3.6657583638169603`*^9, 3.6658435087137747`*^9, 
   3.6658674876303387`*^9, 3.665914510629698*^9, 3.665947081285346*^9, 
   3.665947631211672*^9, 3.671803843936523*^9, 3.671832224276812*^9, 
   3.671855543130459*^9, 3.671857786433803*^9, 3.67185790268468*^9, 
   3.6718793864555283`*^9, 3.67215935745254*^9, 3.672159640501676*^9, 
   3.678982214469548*^9, 3.679068884361237*^9, 3.6791586720233583`*^9, 
   3.6791609867683887`*^9, 3.6791788356493683`*^9, 3.680902109350885*^9, 
   3.680913003168376*^9, 3.6809588299264917`*^9, {3.683461271847094*^9, 
   3.683461283055957*^9}, 3.6959719617680683`*^9, 3.695973796327285*^9, 
   3.696139496819111*^9, 3.696156679372032*^9, 3.700367881692257*^9, 
   3.701773118600244*^9, 3.7293179761068783`*^9, 3.7293195483475447`*^9, 
   3.7293312494929037`*^9, 3.729339479178747*^9, 3.734935940369938*^9, 
   3.734936623229055*^9, 3.7669853053910637`*^9, 3.766986362839094*^9, 
   3.766986432043806*^9, 3.766986581348052*^9, 3.766992919866074*^9, 
   3.767069369578405*^9, 3.767070818891181*^9, 3.7670710591367893`*^9}]
}, Closed]],

Cell[CellGroupData[{

Cell[BoxData[
 RowBox[{"R1compSym", "=", 
  RowBox[{
   RowBox[{
    RowBox[{"Solve", "[", 
     RowBox[{
      RowBox[{"%", "\[Equal]", "0"}], ",", "R1"}], "]"}], "//", "Flatten"}], "//",
    "Simplify"}]}]], "Input",
 CellChangeTimes->{{3.660945103266955*^9, 3.66094512300028*^9}, 
   3.660945443989008*^9, 3.660945504665723*^9, {3.6609456192362757`*^9, 
   3.6609456272338343`*^9}, 3.660946252211645*^9, {3.6609462838842897`*^9, 
   3.660946290826004*^9}, 3.664631663930799*^9, {3.665232534297196*^9, 
   3.665232535678485*^9}, {3.6834612790322323`*^9, 3.683461279590184*^9}}],

Cell[BoxData[
 RowBox[{"{", 
  RowBox[{"R1", "\[Rule]", 
   FractionBox[
    RowBox[{
     RowBox[{"aij", " ", "K"}], "+", 
     RowBox[{"aii", " ", 
      RowBox[{"(", 
       RowBox[{
        RowBox[{"-", "K"}], "+", "R2"}], ")"}]}]}], "aij"]}], "}"}]], "Output",\

 CellChangeTimes->CompressedData["
1:eJxTTMoPSmVkYGAwA+KJO+Sf7/J97XhmaeY7EP3czY/3EZC+s2GazwO/147a
ry8Hg+h184J+vwTSE/RWHfgIpDcw6PB9BtI5zabuxv6vHfUUGRdtAdLTzrvy
7wbSKWm7hR8CaeODD5dxBbx2vKEVECMGpC2mXw3UBdLC5uWWtkBa54Z2HYi2
rRP7kxH92jHNjutKGZAu1Xtq1gSk177x828G0nvuX4sF0Wt6/G/3AumS1Rv6
xWJeO1b6Cm0G0dPst3JJZb527GPri3IB0ju+MRoVgPibIoMLgbT9kzKuKiD9
4uya6sM5rx2PhqWdPQGkT6bv170PpI1Kd4ssLXztuDnH5nxj52vHS0eatjYB
6bK/0nMvA+lrXR8Z7gBptQBzxycTXzt6Gd5OnzTlteOD42zcMieB/ijtOQ+i
WZKN25SA9KtlL7rUgHRIdZbh5cvA8Pz6shVE62wz9P4i8MZRqyfuPIie8YH5
Boj+UrD+FYhWuMjI/ANI1yy3CJcVfON44EssjxyQ3tWWqQWiASyl2/M=
  "]]
}, Closed]],

Cell["\<\

Plugging these solutions into the last equation gives a rather complicated \
solution (note that K - R2 cannot equal zero or we must have C1 = 0, as shown \
above):\
\>", "Text",
 CellChangeTimes->{{3.660946275047748*^9, 3.6609463456188993`*^9}, 
   3.6646316502589006`*^9, 3.664631866587249*^9, {3.6718038847221327`*^9, 
   3.6718038854964933`*^9}, 3.67898226780085*^9, 3.695973815184828*^9, {
   3.729320138565955*^9, 3.7293201424056473`*^9}, {3.7349361057092257`*^9, 
   3.734936106378387*^9}}],

Cell[CellGroupData[{

Cell[BoxData[
 RowBox[{
  RowBox[{
   RowBox[{
    RowBox[{"tempSym", "[", 
     RowBox[{"[", "3", "]"}], "]"}], "/.", "C1compSym"}], "/.", "R1compSym"}],
   "//", "Simplify"}]], "Input",
 CellChangeTimes->{{3.660945463503251*^9, 3.660945465365693*^9}, {
   3.6609455094507427`*^9, 3.660945510400899*^9}, 3.660945612037354*^9, {
   3.660946172731366*^9, 3.660946184658392*^9}, 3.660946260114895*^9, 
   3.6609462986416483`*^9, {3.683461315167309*^9, 3.683461321374996*^9}, {
   3.729319679176602*^9, 3.729319682126845*^9}, {3.7293201296071978`*^9, 
   3.7293201304790773`*^9}, {3.7349360482394867`*^9, 3.734936050755569*^9}, {
   3.734936576924595*^9, 3.7349365877904654`*^9}}],

Cell[BoxData[
 FractionBox[
  RowBox[{"r", " ", 
   RowBox[{"(", 
    RowBox[{"K", "-", "R2"}], ")"}], " ", 
   RowBox[{"(", 
    RowBox[{
     RowBox[{"aii", " ", "aij", " ", "e", " ", "K"}], "+", 
     RowBox[{
      SuperscriptBox["aii", "2"], " ", "e", " ", 
      RowBox[{"(", 
       RowBox[{
        RowBox[{"-", "K"}], "+", "R2"}], ")"}]}], "+", 
     RowBox[{"aij", " ", 
      RowBox[{"(", 
       RowBox[{
        RowBox[{"-", "m"}], "+", 
        RowBox[{"aij", " ", "e", " ", "R2"}]}], ")"}]}]}], ")"}]}], 
  RowBox[{
   SuperscriptBox["aij", "2"], " ", "K"}]]], "Output",
 CellChangeTimes->{
  3.664631641013076*^9, 3.664631868053513*^9, 3.664711786596143*^9, 
   3.665232561349957*^9, 3.665252314628413*^9, 3.665268229363379*^9, 
   3.665270897430399*^9, 3.665402425733034*^9, 3.665667344077344*^9, 
   3.665680506220557*^9, 3.665758368209839*^9, 3.6658435143570004`*^9, 
   3.665867502555087*^9, 3.66591451072681*^9, 3.665947102137916*^9, 
   3.6659476373076153`*^9, 3.671803895357904*^9, 3.67183222437152*^9, 
   3.6718555432122393`*^9, 3.671857786614746*^9, 3.671857902761592*^9, 
   3.671879386536895*^9, 3.672159357608451*^9, 3.6721596406026173`*^9, 
   3.67898225170028*^9, 3.679068884517411*^9, 3.6791586721422453`*^9, 
   3.679158944676814*^9, 3.679160986875894*^9, 3.6791788357929068`*^9, 
   3.680902109497471*^9, 3.680913003279323*^9, 3.680958830112114*^9, 
   3.683461322231189*^9, 3.695971962049265*^9, 3.69597381993589*^9, 
   3.696139496968758*^9, 3.6961566796836843`*^9, 3.7003678817779016`*^9, 
   3.701773119103984*^9, 3.729317976317285*^9, {3.729319540433998*^9, 
   3.729319593607925*^9}, {3.729319657352569*^9, 3.7293196833754873`*^9}, 
   3.7293197312725363`*^9, 3.7293198553332367`*^9, 3.72931989514977*^9, 
   3.729319946118438*^9, {3.7293200066363297`*^9, 3.729320028714974*^9}, 
   3.729320072887355*^9, 3.7293201463165073`*^9, 3.729331249717739*^9, 
   3.729339479367198*^9, {3.734936042499179*^9, 3.7349360516479073`*^9}, {
   3.734936599710436*^9, 3.7349366233826113`*^9}, 3.766985305727331*^9, {
   3.766986352080456*^9, 3.7669863629708147`*^9}, 3.766986432192067*^9, 
   3.766986581497167*^9, 3.766992920259325*^9, 3.7670693699756117`*^9, 
   3.767070818996767*^9, 3.767071059309828*^9}]
}, Closed]],

Cell[TextData[{
 "\nRecall, however, that this last equation (from ",
 Cell[BoxData[
  FormBox[
   RowBox[{
    FractionBox["dC1", "dt"], "=", "0"}], TraditionalForm]]],
 ") is equal to zero at m1comp:"
}], "Text",
 CellChangeTimes->{{3.6609464138271437`*^9, 3.660946465256942*^9}, {
   3.664631899474862*^9, 3.664631901521781*^9}, 3.7669866388085003`*^9}],

Cell[CellGroupData[{

Cell[BoxData[
 RowBox[{"m1compSym", "=", 
  RowBox[{
   RowBox[{"m1comp", "/.", "Rsym"}], "/.", "Csym"}]}]], "Input",
 CellChangeTimes->{{3.683461438152912*^9, 3.68346145450613*^9}, {
  3.6834615626792507`*^9, 3.683461569904269*^9}}],

Cell[BoxData[
 RowBox[{"{", 
  RowBox[{"m", "\[Rule]", 
   RowBox[{
    RowBox[{"aii", " ", "e", " ", "R1"}], "+", 
    RowBox[{"aij", " ", "e", " ", "R2"}]}]}], "}"}]], "Output",
 CellChangeTimes->{{3.683461439470584*^9, 3.683461454921385*^9}, 
   3.683461570521047*^9, 3.695971962166026*^9, 3.695973838446672*^9, 
   3.696139497022951*^9, 3.6961566797571573`*^9, 3.7003678818098507`*^9, 
   3.7017731191448317`*^9, 3.729317976422237*^9, 3.729319548434236*^9, 
   3.7293312499190693`*^9, 3.729339479456962*^9, 3.7349360947711973`*^9, 
   3.7349366233939867`*^9, 3.766985305853867*^9, 3.766986363224948*^9, 
   3.766986432346086*^9, 3.766986581695737*^9, 3.766992920469344*^9, 
   3.767069370153817*^9, 3.767070819030705*^9, 3.767071059391962*^9}]
}, Closed]],

Cell[CellGroupData[{

Cell[BoxData[
 RowBox[{
  RowBox[{
   RowBox[{"tempSym", "[", 
    RowBox[{"[", "3", "]"}], "]"}], "/.", "m1compSym"}], "//", 
  "Factor"}]], "Input",
 CellChangeTimes->{{3.6609464240060177`*^9, 3.660946425988324*^9}, {
  3.660946641660754*^9, 3.660946642555353*^9}, {3.683461387671678*^9, 
  3.6834614138771133`*^9}, {3.683461574560162*^9, 3.683461578189763*^9}, {
  3.695973907875181*^9, 3.695973924215942*^9}}],

Cell[BoxData["0"], "Output",
 CellChangeTimes->{
  3.664631884395248*^9, 3.664632056679529*^9, 3.6647117866398783`*^9, 
   3.665232574685987*^9, 3.665252314667644*^9, 3.665268229409873*^9, 
   3.6652708974767036`*^9, 3.6654024257584763`*^9, 3.66566734411963*^9, 
   3.665680506401013*^9, 3.665758371752467*^9, 3.66584351673641*^9, 
   3.665867539202393*^9, 3.6659145107582693`*^9, 3.665947111062931*^9, 
   3.665947639788989*^9, 3.671803907866247*^9, 3.671832224404649*^9, 
   3.6718555432422323`*^9, 3.671857786651966*^9, 3.671857902798122*^9, 
   3.6718793865711517`*^9, 3.6721593577259493`*^9, 3.672159640635363*^9, 
   3.678982287627952*^9, 3.679068884678382*^9, 3.679158672173965*^9, 
   3.679160986927472*^9, 3.67917883583235*^9, 3.680902109536261*^9, 
   3.680913003571828*^9, 3.6809588301453342`*^9, {3.683461392292369*^9, 
   3.683461414485504*^9}, 3.6834615787152157`*^9, 3.695971962281172*^9, 
   3.6959738489388447`*^9, {3.6959739157325163`*^9, 3.695973925020033*^9}, 
   3.696139497070198*^9, 3.696156679836998*^9, 3.700367881839691*^9, 
   3.701773119312272*^9, 3.7293179765270576`*^9, 3.729319548469689*^9, 
   3.729331250005916*^9, 3.729339479544746*^9, 3.7349360992475777`*^9, 
   3.734936623464034*^9, 3.766985306060171*^9, 3.7669863633685913`*^9, 
   3.7669864324393177`*^9, 3.766986581831561*^9, 3.766992920721324*^9, 
   3.7670693703594503`*^9, 3.7670708190730963`*^9, 3.767071059493572*^9}]
}, Closed]],

Cell["\<\
Hence, we work with this equilibrium by rewriting the three equilibria \
conditions as C1compSym, R1compSym, and m1compSym.\
\>", "Text",
 CellChangeTimes->{{3.6609436794827414`*^9, 3.6609437233596067`*^9}, {
  3.660943766101053*^9, 3.660943779723497*^9}, {3.660943820800827*^9, 
  3.6609438321918488`*^9}, {3.660944091042658*^9, 3.660944211075985*^9}, {
  3.660944290425103*^9, 3.660944321923697*^9}, {3.6609465256666403`*^9, 
  3.660946531768159*^9}, {3.660946577575555*^9, 3.660946589695071*^9}, {
  3.6609466490128307`*^9, 3.6609466538736677`*^9}, {3.683461590409533*^9, 
  3.683461596881091*^9}}],

Cell["\<\
Note that there is a limiting case where the equilibrium abundances are more \
clear. Specifically, when the consumer is a complete generalist such that its \
attack rates on each resource are equivalent.\
\>", "Text",
 CellChangeTimes->{{3.76707164880151*^9, 3.767071703946971*^9}, {
  3.767072177369594*^9, 3.767072184888679*^9}, {3.767073310492922*^9, 
  3.7670733175853243`*^9}}],

Cell[CellGroupData[{

Cell[BoxData[
 RowBox[{
  RowBox[{
   RowBox[{
    RowBox[{
     RowBox[{"tempSym", "[", 
      RowBox[{"[", "2", "]"}], "]"}], "/.", "C1compSym"}], "/.", 
    RowBox[{"aii", "\[Rule]", "a"}]}], "/.", 
   RowBox[{"aij", "\[Rule]", "a"}]}], "//", "Factor"}]], "Input",
 CellChangeTimes->{3.767071330794775*^9}],

Cell[BoxData[
 RowBox[{"-", 
  FractionBox[
   RowBox[{"r", " ", "R2", " ", 
    RowBox[{"(", 
     RowBox[{
      RowBox[{"-", "R1"}], "+", "R2"}], ")"}]}], "K"]}]], "Output",
 CellChangeTimes->{3.767071332618157*^9, 3.767071422143488*^9, 
  3.767071527571732*^9}]
}, Closed]],

Cell[CellGroupData[{

Cell[BoxData[
 RowBox[{"R1specSym", "=", 
  RowBox[{
   RowBox[{
    RowBox[{"Solve", "[", 
     RowBox[{
      RowBox[{"%", "\[Equal]", "0"}], ",", "R1"}], "]"}], "//", "Flatten"}], "//",
    "Simplify"}]}]], "Input",
 CellChangeTimes->{
  3.7670714157721643`*^9, {3.767071515941832*^9, 3.767071521436112*^9}}],

Cell[BoxData[
 RowBox[{"{", 
  RowBox[{"R1", "\[Rule]", "R2"}], "}"}]], "Output",
 CellChangeTimes->{3.7670714248762903`*^9, 3.767071531099936*^9}]
}, Closed]],

Cell[CellGroupData[{

Cell[BoxData[
 RowBox[{
  RowBox[{
   RowBox[{
    RowBox[{
     RowBox[{
      RowBox[{"tempSym", "[", 
       RowBox[{"[", "3", "]"}], "]"}], "/.", "C1compSym"}], "/.", 
     "R1specSym"}], "/.", 
    RowBox[{"aii", "\[Rule]", "a"}]}], "/.", 
   RowBox[{"aij", "\[Rule]", "a"}]}], "//", "Factor"}]], "Input",
 CellChangeTimes->{{3.767071545373057*^9, 3.767071550019124*^9}}],

Cell[BoxData[
 FractionBox[
  RowBox[{"r", " ", 
   RowBox[{"(", 
    RowBox[{"K", "-", "R2"}], ")"}], " ", 
   RowBox[{"(", 
    RowBox[{
     RowBox[{"-", "m"}], "+", 
     RowBox[{"2", " ", "a", " ", "e", " ", "R2"}]}], ")"}]}], 
  RowBox[{"a", " ", "K"}]]], "Output",
 CellChangeTimes->{3.767071552154695*^9, 3.76707202139019*^9, 
  3.7670721203820753`*^9}]
}, Closed]],

Cell[CellGroupData[{

Cell[BoxData[
 RowBox[{
  RowBox[{
   RowBox[{"Solve", "[", 
    RowBox[{
     RowBox[{"%", "\[Equal]", "0"}], ",", "R2"}], "]"}], "//", "Flatten"}], "//",
   "Simplify"}]], "Input",
 CellChangeTimes->{{3.7670721160189133`*^9, 3.76707211614152*^9}}],

Cell[BoxData[
 RowBox[{"{", 
  RowBox[{
   RowBox[{"R2", "\[Rule]", "K"}], ",", 
   RowBox[{"R2", "\[Rule]", 
    FractionBox["m", 
     RowBox[{"2", " ", "a", " ", "e"}]]}]}], "}"}]], "Output",
 CellChangeTimes->{3.767072123388297*^9}]
}, Closed]],

Cell["\<\

Therefore, when consumer attack rates on each resource are equal, each \
resource will achieve an equilibrium abundance at R = m / (2 a e). \
Alternatively, we could write this as R = m / e (a + a), and thus it is more \
clear that this is the same equation as the symmetry case when both consumers \
and both resources are present\
\>", "Text",
 CellChangeTimes->{{3.767073358141438*^9, 3.767073432704009*^9}, {
  3.767073525008134*^9, 3.767073617170291*^9}}],

Cell["", "Text"]
}, Closed]],

Cell[CellGroupData[{

Cell[TextData[StyleBox["R1, R2, C1, C2 all present [both consumers & both \
resources - general case]",
 FontSize->16]], "Subsection",
 CellChangeTimes->{
  3.6609436079550457`*^9, {3.660943738650201*^9, 3.66094374214371*^9}, 
   3.660943806684786*^9, {3.66094384204294*^9, 3.660943845967113*^9}, {
   3.660944236772543*^9, 3.660944239443143*^9}, {3.660944339324938*^9, 
   3.6609443461860313`*^9}, {3.660946665083255*^9, 3.6609466673291388`*^9}, 
   3.6609467451032667`*^9, {3.683461625216229*^9, 3.683461627438466*^9}, {
   3.695973676744733*^9, 3.695973680440811*^9}, {3.6959867023605347`*^9, 
   3.69598670472195*^9}}],

Cell[TextData[{
 "We\[CloseCurlyQuote]re again going to use the solutions for m1comp and \
m2comp obtained by setting ",
 Cell[BoxData[
  FormBox[
   RowBox[{
    FractionBox["dC1", "dt"], "=", "0"}], TraditionalForm]]],
 " and ",
 Cell[BoxData[
  FormBox[
   RowBox[{
    FractionBox["dC2", "dt"], "=", "0"}], TraditionalForm]]],
 ".  \n\nThis then leaves two equations that we solve for C1 and C2:"
}], "Text",
 CellChangeTimes->{{3.660946806745494*^9, 3.6609468197133293`*^9}, {
  3.660946920625918*^9, 3.6609469334997168`*^9}, {3.664631932156782*^9, 
  3.664631934412635*^9}, {3.6646348793676977`*^9, 3.664634913937044*^9}, {
  3.678982320766603*^9, 3.678982325663707*^9}, {3.678982703841599*^9, 
  3.678982706255678*^9}}],

Cell[CellGroupData[{

Cell[BoxData[
 RowBox[{
  RowBox[{
   RowBox[{
    RowBox[{"{", 
     RowBox[{"R1f", ",", "R2f", ",", "C1f", ",", "C2f"}], "}"}], "/.", 
    "m1comp"}], "/.", "m2comp"}], "//", "Factor"}]], "Input",
 CellChangeTimes->{
  3.664634328113577*^9, 3.664634973365655*^9, {3.678982675558769*^9, 
   3.678982678256919*^9}, 3.678982889230348*^9}],

Cell[BoxData[
 RowBox[{"{", 
  RowBox[{
   RowBox[{"-", 
    FractionBox[
     RowBox[{"R1", " ", 
      RowBox[{"(", 
       RowBox[{
        RowBox[{"a11", " ", "C1", " ", "K1"}], "+", 
        RowBox[{"a21", " ", "C2", " ", "K1"}], "-", 
        RowBox[{"K1", " ", "r1"}], "+", 
        RowBox[{"r1", " ", "R1"}]}], ")"}]}], "K1"]}], ",", 
   RowBox[{"-", 
    FractionBox[
     RowBox[{"R2", " ", 
      RowBox[{"(", 
       RowBox[{
        RowBox[{"a12", " ", "C1", " ", "K2"}], "+", 
        RowBox[{"a22", " ", "C2", " ", "K2"}], "-", 
        RowBox[{"K2", " ", "r2"}], "+", 
        RowBox[{"r2", " ", "R2"}]}], ")"}]}], "K2"]}], ",", "0", ",", "0"}], 
  "}"}]], "Output",
 CellChangeTimes->CompressedData["
1:eJxTTMoPSmVkYGDQA+Idiz907/F97TjrbyTvIyA9w6Qh7oHfa0f2w+G/XwLp
osr1Bz4C6SxVI77PQHpRlZW7sf9rxwXGrIu2AGmNWX78u4F0ybK7Ig+BtAjb
4+VcAa8dX2TcCtQF0ucVbG1tgfREzfn1IFqkbDtzZvRrxwcb+K6UAWk2nbdm
TUD6ZlWYfzOQduW/HQuiS34E3+4F0v9v7+wXi3nt+GyP6GYQHTB9voZU5mtH
Ays5ZxDdJdThCaKzartjQXSe3vQoFxD/F4dRAZBWZE4ILgTSf+JquKqAtBfb
5urDOa8db+iUnD0BpMsOHtO9D6T127fdaOx87Si40+lEE5CeksbAeAdIP/O2
dXwy8bXj7MZ36ZOmvHb8N3eZkMxJoPqfTm1KQHqCw5cuNSDNcCLQ7fJloHk8
7t5fBN44HuuSZf4BpJ1mBYXLCr5x5HqazCMHpAFGV7KS
  "]]
}, Closed]],

Cell[CellGroupData[{

Cell[BoxData[
 RowBox[{"Cbothcomp", "=", 
  RowBox[{
   RowBox[{
    RowBox[{"Solve", "[", 
     RowBox[{
      RowBox[{"{", 
       RowBox[{
        RowBox[{
         RowBox[{"%", "[", 
          RowBox[{"[", "1", "]"}], "]"}], "\[Equal]", "0"}], ",", 
        RowBox[{
         RowBox[{"%", "[", 
          RowBox[{"[", "2", "]"}], "]"}], "\[Equal]", "0"}]}], "}"}], ",", 
      RowBox[{"{", 
       RowBox[{"C1", ",", "C2"}], "}"}]}], "]"}], "//", "Factor"}], "//", 
   "Flatten"}]}]], "Input"],

Cell[BoxData[
 RowBox[{"{", 
  RowBox[{
   RowBox[{"C1", "\[Rule]", 
    FractionBox[
     RowBox[{
      RowBox[{
       RowBox[{"-", "a22"}], " ", "K1", " ", "K2", " ", "r1"}], "+", 
      RowBox[{"a22", " ", "K2", " ", "r1", " ", "R1"}], "+", 
      RowBox[{"a21", " ", "K1", " ", "K2", " ", "r2"}], "-", 
      RowBox[{"a21", " ", "K1", " ", "r2", " ", "R2"}]}], 
     RowBox[{
      RowBox[{"(", 
       RowBox[{
        RowBox[{"a12", " ", "a21"}], "-", 
        RowBox[{"a11", " ", "a22"}]}], ")"}], " ", "K1", " ", "K2"}]]}], ",", 
   
   RowBox[{"C2", "\[Rule]", 
    FractionBox[
     RowBox[{
      RowBox[{"a12", " ", "K1", " ", "K2", " ", "r1"}], "-", 
      RowBox[{"a12", " ", "K2", " ", "r1", " ", "R1"}], "-", 
      RowBox[{"a11", " ", "K1", " ", "K2", " ", "r2"}], "+", 
      RowBox[{"a11", " ", "K1", " ", "r2", " ", "R2"}]}], 
     RowBox[{
      RowBox[{"(", 
       RowBox[{
        RowBox[{"a12", " ", "a21"}], "-", 
        RowBox[{"a11", " ", "a22"}]}], ")"}], " ", "K1", " ", "K2"}]]}]}], 
  "}"}]], "Output",
 CellChangeTimes->CompressedData["
1:eJxTTMoPSmVkYGDQA+IDCf+t9/i+djSxfN8Dov/vT+d9BKT7YmzjH/i9dryU
E/v7JZD+sGTrgY9Aum6CFd9nIC1zxsnd2P+1I2s196ItQNoxNIR/N5CeI5Uo
+hBIz5jmvIIr4LWjmPDjQF0gffH0HltbIP3iiUADiD7n95I7M/q1Y/kk0Stl
QFrq3mezJiA9Y0aMfzOQFnn9MBZEm/6JvN0LpIXWHO4Xi3ntaLBdejOInpG5
Uksq87Xj769HvEC0QoN8HIiOaVsS5QKkHzSLGBUAaQOl7OBCIH3rYQdXFZBm
Xba3+nDOa8e9MvVnTwBpj5xLuveBNMeTozcaO187/njqeaIJSK9xFWS8A6Tn
ejk7Ppn42vGVw6/0SVNeOx5YsE5I5uRrR1VbtzYlIL2y9XuXGpCe9e6L2+XL
rx2j0ny8vwi8cXzJo8L8A0jnXIoIlxV84ziFJY1HDkgDAEJGuJk=
  "]]
}, Closed]],

Cell["\<\

Hence, we work with this full equilibrium by rewriting the four equilibrium \
conditions as Cbothcomp, m1comp, and m2comp.\
\>", "Text",
 CellChangeTimes->{3.67898278660115*^9, 3.766986660561881*^9}]
}, Closed]],

Cell[CellGroupData[{

Cell[TextData[StyleBox["R1, R2, C1, C2 all present [both consumers & both \
resources - symmetry case]",
 FontSize->16]], "Subsection",
 CellChangeTimes->{
  3.6609436079550457`*^9, {3.660943738650201*^9, 3.66094374214371*^9}, 
   3.660943806684786*^9, {3.66094384204294*^9, 3.660943845967113*^9}, {
   3.660944236772543*^9, 3.660944239443143*^9}, {3.660944339324938*^9, 
   3.6609443461860313`*^9}, {3.660946665083255*^9, 3.6609466673291388`*^9}, 
   3.6609467451032667`*^9, {3.683462203714757*^9, 3.683462206561626*^9}, {
   3.695973682832631*^9, 3.695973686408228*^9}, {3.69598670990475*^9, 
   3.6959867120900383`*^9}}],

Cell[CellGroupData[{

Cell[BoxData[
 RowBox[{"m2compSym", " ", "=", " ", 
  RowBox[{
   RowBox[{"m2comp", "/.", "Rsym"}], "/.", "Csym"}]}]], "Input",
 CellChangeTimes->{{3.683462243109564*^9, 3.683462253800164*^9}}],

Cell[BoxData[
 RowBox[{"{", 
  RowBox[{"m", "\[Rule]", 
   RowBox[{
    RowBox[{"aij", " ", "e", " ", "R1"}], "+", 
    RowBox[{"aii", " ", "e", " ", "R2"}]}]}], "}"}]], "Output",
 CellChangeTimes->{3.683462254427237*^9, 3.695972051720581*^9, 
  3.6959740103223877`*^9, 3.695974202884241*^9, 3.6961372724406548`*^9, 
  3.696156680728299*^9, 3.700367882134417*^9, 3.701773119916873*^9, 
  3.729318049915266*^9, 3.72933125030514*^9, 3.7293394798228683`*^9, 
  3.7349361529006357`*^9, 3.7669853065456533`*^9, 3.766992921322568*^9, 
  3.767069370962122*^9, 3.767070819214076*^9}]
}, Closed]],

Cell[TextData[{
 "We\[CloseCurlyQuote]re again going to use the solutions for m1comp and \
m2comp obtained by setting ",
 Cell[BoxData[
  FormBox[
   RowBox[{
    FractionBox["dC1", "dt"], "=", "0"}], TraditionalForm]]],
 " and ",
 Cell[BoxData[
  FormBox[
   RowBox[{
    FractionBox["dC2", "dt"], "=", "0"}], TraditionalForm]]],
 ".  \nNote that m = m1compSym and m = m2compSym, so we can use either \
m1compSym or m2compSym going forward. \n\nThis then leaves two equations that \
we solve for C1 and C2:"
}], "Text",
 CellChangeTimes->{{3.660946806745494*^9, 3.6609468197133293`*^9}, {
  3.660946920625918*^9, 3.6609469334997168`*^9}, {3.664631932156782*^9, 
  3.664631934412635*^9}, {3.6646348793676977`*^9, 3.664634913937044*^9}, {
  3.6834623866489973`*^9, 3.683462395182872*^9}}],

Cell[CellGroupData[{

Cell[BoxData[
 RowBox[{"tempSym", "=", 
  RowBox[{
   RowBox[{
    RowBox[{
     RowBox[{
      RowBox[{"{", 
       RowBox[{"R1f", ",", "R2f", ",", "C1f", ",", "C2f"}], "}"}], "/.", 
      "Rsym"}], "/.", "Csym"}], "/.", "m1compSym"}], "//", 
   "Factor"}]}]], "Input",
 CellChangeTimes->{
  3.664634328113577*^9, 3.664634973365655*^9, {3.6834623984729643`*^9, 
   3.683462427878202*^9}, {3.6834625215989656`*^9, 3.683462524926454*^9}, {
   3.734936187965743*^9, 3.7349362014923058`*^9}}],

Cell[BoxData[
 RowBox[{"{", 
  RowBox[{
   RowBox[{"-", 
    FractionBox[
     RowBox[{"R1", " ", 
      RowBox[{"(", 
       RowBox[{
        RowBox[{"aii", " ", "C1", " ", "K"}], "+", 
        RowBox[{"aij", " ", "C2", " ", "K"}], "-", 
        RowBox[{"K", " ", "r"}], "+", 
        RowBox[{"r", " ", "R1"}]}], ")"}]}], "K"]}], ",", 
   RowBox[{"-", 
    FractionBox[
     RowBox[{"R2", " ", 
      RowBox[{"(", 
       RowBox[{
        RowBox[{"aij", " ", "C1", " ", "K"}], "+", 
        RowBox[{"aii", " ", "C2", " ", "K"}], "-", 
        RowBox[{"K", " ", "r"}], "+", 
        RowBox[{"r", " ", "R2"}]}], ")"}]}], "K"]}], ",", "0", ",", 
   RowBox[{
    RowBox[{"-", 
     RowBox[{"(", 
      RowBox[{"aii", "-", "aij"}], ")"}]}], " ", "C2", " ", "e", " ", 
    RowBox[{"(", 
     RowBox[{"R1", "-", "R2"}], ")"}]}]}], "}"}]], "Output",
 CellChangeTimes->{
  3.664634975519985*^9, 3.664711786812207*^9, 3.66523262800642*^9, 
   3.665252314742557*^9, 3.665268229483575*^9, 3.665270897567067*^9, 
   3.66540242582747*^9, 3.665667344162552*^9, 3.665680506456318*^9, 
   3.665758374926569*^9, 3.665843519094492*^9, 3.665914510825306*^9, 
   3.665947113910255*^9, 3.665947644973824*^9, 3.671803933733164*^9, 
   3.671832224459091*^9, 3.671855543411624*^9, 3.671857786702496*^9, 
   3.671857902845614*^9, 3.6718793866240788`*^9, 3.672159357808105*^9, 
   3.672159640679309*^9, {3.6834624047120047`*^9, 3.683462428940363*^9}, 
   3.6834625262193413`*^9, 3.695972051965222*^9, 3.695974203025676*^9, 
   3.6961372725262947`*^9, 3.696156680883896*^9, 3.7003678822018538`*^9, 
   3.701773120083303*^9, 3.7293180501044903`*^9, 3.729331250392591*^9, 
   3.7293394799109297`*^9, 3.7349361626537123`*^9, {3.734936195459002*^9, 
   3.734936202140444*^9}, 3.766985306703623*^9, 3.766992921547694*^9, 
   3.76706937114429*^9, 3.7670708193005877`*^9}]
}, Closed]],

Cell[CellGroupData[{

Cell[BoxData[
 RowBox[{"CbothcompSym", "=", 
  RowBox[{
   RowBox[{
    RowBox[{"Solve", "[", 
     RowBox[{
      RowBox[{"{", 
       RowBox[{
        RowBox[{
         RowBox[{"%", "[", 
          RowBox[{"[", "1", "]"}], "]"}], "\[Equal]", "0"}], ",", 
        RowBox[{
         RowBox[{"%", "[", 
          RowBox[{"[", "2", "]"}], "]"}], "\[Equal]", "0"}]}], "}"}], ",", 
      RowBox[{"{", 
       RowBox[{"C1", ",", "C2"}], "}"}]}], "]"}], "//", "Factor"}], "//", 
   "Flatten"}]}]], "Input",
 CellChangeTimes->{{3.683462433446094*^9, 3.683462433829875*^9}}],

Cell[BoxData[
 RowBox[{"{", 
  RowBox[{
   RowBox[{"C1", "\[Rule]", 
    FractionBox[
     RowBox[{"r", " ", 
      RowBox[{"(", 
       RowBox[{
        RowBox[{"aii", " ", "K"}], "-", 
        RowBox[{"aij", " ", "K"}], "-", 
        RowBox[{"aii", " ", "R1"}], "+", 
        RowBox[{"aij", " ", "R2"}]}], ")"}]}], 
     RowBox[{
      RowBox[{"(", 
       RowBox[{"aii", "-", "aij"}], ")"}], " ", 
      RowBox[{"(", 
       RowBox[{"aii", "+", "aij"}], ")"}], " ", "K"}]]}], ",", 
   RowBox[{"C2", "\[Rule]", 
    FractionBox[
     RowBox[{"r", " ", 
      RowBox[{"(", 
       RowBox[{
        RowBox[{"aii", " ", "K"}], "-", 
        RowBox[{"aij", " ", "K"}], "+", 
        RowBox[{"aij", " ", "R1"}], "-", 
        RowBox[{"aii", " ", "R2"}]}], ")"}]}], 
     RowBox[{
      RowBox[{"(", 
       RowBox[{"aii", "-", "aij"}], ")"}], " ", 
      RowBox[{"(", 
       RowBox[{"aii", "+", "aij"}], ")"}], " ", "K"}]]}]}], "}"}]], "Output",
 CellChangeTimes->CompressedData["
1:eJxTTMoPSmVkYGBQB+IDCf+t9/i+djSxfN8Dov/vT+d9BKT7YmzjH/i9dryU
E/v7JZD+sGTrgY9Aum6CFd9nIC1zxsnd2P+1I2s196ItQNoxNIR/N5CeI5Uo
+hBIz5jmvIIr4LWjmPDjQF0gffH0HltbIP3iiUADiD7n95I7M/q1Y/kk0Stl
QFrq3mezJiA9Y0aMfzOQFnn9MBZEm/6JvN0LpIXWHO4Xi3ntaLBdejOIDiuc
tWRpIdDcFzs2gOgtaztuNXa+dvzTmfG8CUgvz1BsvwSkTb4qM94B0neUvB2f
THztuEeYO2PSlNeONf/cRGROvnZ84xfYpgSk4wOZutWA9KXm8qDLl1878ofE
eH8ReOP4yM2a+QeQdhLLCZcVfOO4himHRw5IAwAbEJzA
  "]]
}, Closed]],

Cell["\<\

Let\[CloseCurlyQuote]s take advantage of the fact that m1compSym = m2compSym. \
Setting these two conditions equal to one another gives us a condition that \
the R\[CloseCurlyQuote]s must solve:\
\>", "Text",
 CellChangeTimes->{{3.661294705255742*^9, 3.661294719605727*^9}, {
  3.6646350461848*^9, 3.664635064374415*^9}, {3.766986703491845*^9, 
  3.7669867227111692`*^9}}],

Cell[CellGroupData[{

Cell[BoxData[
 RowBox[{
  RowBox[{
   RowBox[{"(", 
    RowBox[{"m", "/.", "m1compSym"}], ")"}], "-", 
   RowBox[{"(", 
    RowBox[{"m", "/.", "m2compSym"}], ")"}]}], "//", "Factor"}]], "Input",
 CellChangeTimes->{{3.661294665242338*^9, 3.661294675050271*^9}, {
  3.664632957226363*^9, 3.6646329613621902`*^9}, {3.683462447207775*^9, 
  3.683462449733498*^9}}],

Cell[BoxData[
 RowBox[{
  RowBox[{"(", 
   RowBox[{"aii", "-", "aij"}], ")"}], " ", "e", " ", 
  RowBox[{"(", 
   RowBox[{"R1", "-", "R2"}], ")"}]}]], "Output",
 CellChangeTimes->CompressedData["
1:eJxTTMoPSmVkYGDQAmKriOyuWPfXjlE87HXTfV87Poy79ApEL7jqN2E3kM5i
Lt8Poos4cngfAekrR+cmPvB77XgoIe73SyC94Ni2Ax+B9E9de77PQHrLZ2d3
Y//XjmuCeBZtAdJ3Hofy7wbSf0p2iz4E0l8nLFjBFfDaMY3tSaAukJ7zjcPO
Fkifik1sANEdtiL8mdGvHQPcxK6UAel1q7+YNQHpprex/s1Amq30WSyIvpcW
fbsXSB9SPtkvFvPa8dg9mc0g+v79gGVLC187VkzdthFEx/D33mrsfO24LDTr
eROQzlim3H4JSAs2aDLeAdKXZHwcn0wE+vOQTMakKa8dW+Z4icicfO24rzSo
TQlIb1Rj7VYD0mLnJEIuX37t6HY4xfuLwBvHnmxH5h9AOoujJFxW8I1jSloO
jxyQBgDQy6h+
  "]]
}, Closed]],

Cell["\<\

Hence either R1 = R2 or aii = aij. Note though that if aii = aij = a, then C1 \
and C2 become undefined, presumably because they are now equivalent to each \
other: \
\>", "Text",
 CellChangeTimes->{{3.661294679976013*^9, 3.66129473237337*^9}, {
   3.6959753737299223`*^9, 3.695975374417927*^9}, {3.729318916153112*^9, 
   3.729318918439765*^9}, {3.729319120087977*^9, 3.72931913369555*^9}, {
   3.729319184432045*^9, 3.729319215791629*^9}, {3.7293215854995337`*^9, 
   3.729321587786729*^9}, 3.76698672867179*^9, {3.766986815472089*^9, 
   3.766986856510325*^9}}],

Cell[CellGroupData[{

Cell[BoxData[
 RowBox[{
  RowBox[{
   RowBox[{"CbothcompSym", "/.", 
    RowBox[{"aii", "\[Rule]", "a"}]}], "/.", 
   RowBox[{"aij", "\[Rule]", "a"}]}], "//", "Factor"}]], "Input",
 CellChangeTimes->{{3.7293193166939898`*^9, 3.7293193232133512`*^9}}],

Cell[BoxData[
 TemplateBox[{
  "Power","infy",
   "\"Infinite expression \\!\\(\\*FractionBox[\\\"1\\\", \\\"0\\\"]\\) \
encountered.\"",2,233,3,32719271557101786359,"Local"},
  "MessageTemplate"]], "Message", "MSG",
 CellChangeTimes->{3.729319325165258*^9, 3.729331250684278*^9, 
  3.729339480311616*^9, 3.7349362303448353`*^9, 3.76698530731032*^9, 
  3.7669929222616787`*^9, 3.767069371828802*^9, 3.767070819466416*^9}],

Cell[BoxData[
 TemplateBox[{
  "Power","infy",
   "\"Infinite expression \\!\\(\\*FractionBox[\\\"1\\\", \\\"0\\\"]\\) \
encountered.\"",2,233,4,32719271557101786359,"Local"},
  "MessageTemplate"]], "Message", "MSG",
 CellChangeTimes->{3.729319325165258*^9, 3.729331250684278*^9, 
  3.729339480311616*^9, 3.7349362303448353`*^9, 3.76698530731032*^9, 
  3.7669929222616787`*^9, 3.767069371828802*^9, 3.767070819470496*^9}],

Cell[BoxData[
 RowBox[{"{", 
  RowBox[{
   RowBox[{"C1", "\[Rule]", "ComplexInfinity"}], ",", 
   RowBox[{"C2", "\[Rule]", "ComplexInfinity"}]}], "}"}]], "Output",
 CellChangeTimes->{3.729319325179533*^9, 3.729331250716338*^9, 
  3.729339480785565*^9, 3.734936230382484*^9, 3.766985307941991*^9, 
  3.766992922266879*^9, 3.767069371833323*^9, 3.767070819478231*^9}]
}, Closed]],

Cell["\<\

So we only focus on the R1 = R2 solution.\
\>", "Text",
 CellChangeTimes->{{3.734936262672447*^9, 3.734936274068839*^9}, 
   3.7669867987421417`*^9}],

Cell[CellGroupData[{

Cell[TextData[StyleBox["Focusing on the R1=R2 solution", "Text",
 FontSize->18]], "Subsubsection",
 CellChangeTimes->{{3.695975346354247*^9, 3.695975363201552*^9}, {
   3.6959865301477222`*^9, 3.695986543978718*^9}, {3.695986576712955*^9, 
   3.695986586034514*^9}, {3.7293193445013533`*^9, 3.729319345357016*^9}, 
   3.729320182046658*^9}],

Cell[CellGroupData[{

Cell[BoxData[
 RowBox[{
  RowBox[{
   RowBox[{"CbothcompSym", "/.", 
    RowBox[{"R1", "\[Rule]", "R"}]}], "/.", 
   RowBox[{"R2", "\[Rule]", "R"}]}], "//", "Factor"}]], "Input",
 CellChangeTimes->{
  3.6612946407084923`*^9, {3.661294734407653*^9, 3.661294737319244*^9}, {
   3.6646343534149027`*^9, 3.664634354125114*^9}, {3.683462461694724*^9, 
   3.6834624620528297`*^9}}],

Cell[BoxData[
 RowBox[{"{", 
  RowBox[{
   RowBox[{"C1", "\[Rule]", 
    FractionBox[
     RowBox[{"r", " ", 
      RowBox[{"(", 
       RowBox[{"K", "-", "R"}], ")"}]}], 
     RowBox[{
      RowBox[{"(", 
       RowBox[{"aii", "+", "aij"}], ")"}], " ", "K"}]]}], ",", 
   RowBox[{"C2", "\[Rule]", 
    FractionBox[
     RowBox[{"r", " ", 
      RowBox[{"(", 
       RowBox[{"K", "-", "R"}], ")"}]}], 
     RowBox[{
      RowBox[{"(", 
       RowBox[{"aii", "+", "aij"}], ")"}], " ", "K"}]]}]}], "}"}]], "Output",
 CellChangeTimes->{
  3.66129464110242*^9, {3.661294723096292*^9, 3.6612947380421333`*^9}, 
   3.664559088250614*^9, 3.664559958605496*^9, 3.664634355807683*^9, 
   3.6647117874203987`*^9, 3.665232663174102*^9, 3.665252314983663*^9, 
   3.665268229741989*^9, 3.6652708980113792`*^9, 3.6654024261736927`*^9, 
   3.66566734440541*^9, 3.665680506715363*^9, 3.6657583848833*^9, 
   3.665843527966548*^9, 3.665914511161387*^9, 3.665947123686583*^9, 
   3.6659476541317*^9, 3.671804037664771*^9, 3.671832224739143*^9, 
   3.671855543677603*^9, 3.6718577869680977`*^9, 3.671857903250676*^9, 
   3.671879386890169*^9, 3.6721593583238363`*^9, 3.6721596409364*^9, 
   3.683462472547163*^9, 3.683462548358017*^9, 3.6959720525434*^9, {
   3.695974189687336*^9, 3.695974203374139*^9}, 3.696137273170494*^9, 
   3.696156681365573*^9, 3.700367882409409*^9, 3.701773120937182*^9, 
   3.7293180504941053`*^9, 3.729331250955185*^9, 3.7293394809718323`*^9, 
   3.73493628377813*^9, 3.766985308431135*^9, 3.766992922546092*^9, 
   3.7670693720142384`*^9, 3.767070819563486*^9}]
}, Closed]],

Cell[CellGroupData[{

Cell[BoxData[
 RowBox[{
  RowBox[{
   RowBox[{"C1", "-", "C2"}], "/.", "%"}], "//", "Factor"}]], "Input",
 CellChangeTimes->{{3.6612947461743727`*^9, 3.661294751414598*^9}}],

Cell[BoxData["0"], "Output",
 CellChangeTimes->{
  3.6612947518107224`*^9, 3.6645590882691793`*^9, 3.664559958637925*^9, 
   3.664634359050663*^9, 3.6647117874695272`*^9, 3.665232673071447*^9, 
   3.665252315016994*^9, 3.6652682297622213`*^9, 3.6652708980497303`*^9, 
   3.665402426203177*^9, 3.6656673444373198`*^9, 3.6656805067499647`*^9, 
   3.665758387334507*^9, 3.665843532129155*^9, 3.665914511192087*^9, 
   3.6659471262946377`*^9, 3.66594765622561*^9, 3.671804042388528*^9, 
   3.67183222477417*^9, 3.671855543700282*^9, 3.6718577869874487`*^9, 
   3.671857903284452*^9, 3.6718793869234123`*^9, 3.6721593583571997`*^9, 
   3.6721596409681187`*^9, 3.683462489073269*^9, 3.683462568577119*^9, 
   3.695972052671225*^9, {3.695974194721154*^9, 3.69597420338338*^9}, 
   3.6961372732227077`*^9, 3.696156681457757*^9, 3.700367882438768*^9, 
   3.70177312102185*^9, 3.729318050595789*^9, 3.729331251053875*^9, 
   3.7293394811752663`*^9, 3.734936287576047*^9, 3.766985308531354*^9, 
   3.7669929227345343`*^9, 3.767069372201868*^9, 3.767070819618143*^9}]
}, Closed]],

Cell["\<\
Hence if the parameters are symmetrical and the resources are in equal \
abundance, then the consumers will be equal in abundance.\
\>", "Text",
 CellChangeTimes->{{3.661294753852519*^9, 3.661294775683592*^9}, {
  3.664634465532061*^9, 3.664634505834372*^9}, {3.664634633116271*^9, 
  3.66463463902628*^9}, {3.6652326903418016`*^9, 3.665232691465501*^9}, {
  3.6718040490079327`*^9, 3.6718040530696907`*^9}}],

Cell["\<\

Furthermore, we can use either of the m equations to solve for that level of \
resource:\
\>", "Text",
 CellChangeTimes->{{3.661294809338777*^9, 3.661294823969809*^9}, 
   3.6646345329444532`*^9}],

Cell[CellGroupData[{

Cell[BoxData[
 RowBox[{
  RowBox[{
   RowBox[{"m1compSym", "/.", 
    RowBox[{"R1", "\[Rule]", "R"}]}], "/.", 
   RowBox[{"R2", "\[Rule]", "R"}]}], "//", "Factor"}]], "Input",
 CellChangeTimes->{{3.661294805205882*^9, 3.661294805868207*^9}, {
  3.664634415034643*^9, 3.664634415792534*^9}, {3.683462582659693*^9, 
  3.6834625830829773`*^9}}],

Cell[BoxData[
 RowBox[{"{", 
  RowBox[{"m", "\[Rule]", 
   RowBox[{
    RowBox[{"(", 
     RowBox[{"aii", "+", "aij"}], ")"}], " ", "e", " ", "R"}]}], 
  "}"}]], "Output",
 CellChangeTimes->{
  3.661294806534355*^9, 3.661295073416526*^9, 3.6645590883016653`*^9, 
   3.6645599586715117`*^9, 3.66463441682321*^9, 3.664711787565139*^9, 
   3.665232701800887*^9, 3.665252315038014*^9, 3.665268229793665*^9, 
   3.6652708980997133`*^9, 3.665402426226956*^9, 3.665667344470418*^9, 
   3.6656805067827263`*^9, 3.665758389810431*^9, 3.665843542117899*^9, 
   3.665914511225317*^9, 3.665947128595455*^9, 3.6659476590247917`*^9, 
   3.6718040920616617`*^9, 3.6718322248228683`*^9, 3.6718555437268133`*^9, 
   3.671857787017866*^9, 3.6718579033343477`*^9, 3.67187938695583*^9, 
   3.6721593583911457`*^9, 3.6721596410023193`*^9, 3.683462584514241*^9, {
   3.683462712093624*^9, 3.683462735389394*^9}, 3.683462854327218*^9, 
   3.695972052885322*^9, 3.695974203427157*^9, 3.6961372732677917`*^9, 
   3.696156681546596*^9, 3.700367882467102*^9, 3.701773121116888*^9, 
   3.729318050702091*^9, 3.7293312511141148`*^9, 3.7293394812634783`*^9, 
   3.734936302606224*^9, 3.766985308683289*^9, 3.766992923147335*^9, 
   3.767069372376094*^9, 3.7670708196655207`*^9}]
}, Closed]],

Cell[CellGroupData[{

Cell[BoxData[
 RowBox[{
  RowBox[{"Solve", "[", 
   RowBox[{
    RowBox[{
     RowBox[{"(", 
      RowBox[{"m", "/.", "%"}], ")"}], "\[Equal]", "m"}], ",", "R"}], "]"}], "//",
   "Flatten"}]], "Input",
 CellChangeTimes->{{3.6612948269178667`*^9, 3.661294849658639*^9}, {
  3.6612950700567503`*^9, 3.661295071166877*^9}}],

Cell[BoxData[
 RowBox[{"{", 
  RowBox[{"R", "\[Rule]", 
   FractionBox["m", 
    RowBox[{
     RowBox[{"(", 
      RowBox[{"aii", "+", "aij"}], ")"}], " ", "e"}]]}], "}"}]], "Output",
 CellChangeTimes->{
  3.6612948500719748`*^9, 3.661295073501417*^9, 3.664559088322731*^9, 
   3.664559958702372*^9, 3.6646344202217007`*^9, 3.66471178760203*^9, 
   3.665232705836423*^9, 3.6652523150665493`*^9, 3.665268229825241*^9, 
   3.665270898149803*^9, 3.6654024262741213`*^9, 3.6656673445081043`*^9, 
   3.6656805068163853`*^9, 3.6657583915759363`*^9, 3.665843543940591*^9, 
   3.6659145112598267`*^9, 3.665947131043848*^9, 3.665947661376129*^9, 
   3.6718041224863043`*^9, 3.671832224870286*^9, 3.671855543747834*^9, 
   3.671857787039483*^9, 3.671857903365694*^9, 3.671879386979823*^9, 
   3.672159358422181*^9, 3.672159641034974*^9, 3.683462594968215*^9, {
   3.683462714261388*^9, 3.6834627370078173`*^9}, 3.68346285612827*^9, 
   3.695972053115632*^9, 3.695974203474557*^9, 3.6961372733280697`*^9, 
   3.696156681697392*^9, 3.70036788250319*^9, 3.701773121237671*^9, 
   3.7293180508115797`*^9, 3.7293312511602573`*^9, 3.729339481353674*^9, 
   3.734936308226149*^9, 3.766985308820421*^9, 3.766992923340803*^9, 
   3.7670693725779047`*^9, 3.767070819712996*^9}]
}, Closed]],

Cell["This gives us the following symmetrical equilibrium:", "Text",
 CellChangeTimes->{{3.661294854362212*^9, 3.6612948689677887`*^9}}],

Cell[BoxData[{
 RowBox[{
  RowBox[{
   RowBox[{"Csol", "=", 
    FractionBox[
     RowBox[{"r", " ", 
      RowBox[{"(", 
       RowBox[{"K", "-", "R"}], ")"}]}], 
     RowBox[{"K", 
      RowBox[{"(", 
       RowBox[{"aii", "+", "aij"}], ")"}]}]]}], ";"}], 
  "\[IndentingNewLine]"}], "\[IndentingNewLine]", 
 RowBox[{
  RowBox[{"Rsol", "=", 
   FractionBox[
    RowBox[{"m", " "}], 
    RowBox[{"e", 
     RowBox[{"(", 
      RowBox[{"aii", "+", "aij"}], ")"}]}]]}], ";"}]}], "Input",
 CellChangeTimes->{{3.660962498858995*^9, 3.660962589777274*^9}, {
   3.66463478227967*^9, 3.6646347919201202`*^9}, {3.665232787527259*^9, 
   3.665232824891058*^9}, {3.665232858520371*^9, 3.6652328678156357`*^9}, {
   3.665758406438871*^9, 3.665758456493662*^9}, {3.68346262981549*^9, 
   3.6834626768581057`*^9}, 3.683462920987054*^9, {3.695974362178006*^9, 
   3.6959743930481443`*^9}, {3.695974437495513*^9, 3.695974457319759*^9}, {
   3.7293181724125566`*^9, 3.729318224218069*^9}}],

Cell["\<\

Notice that this symmetrical equilibrium requires:
\t* K > R for Csol to be positive
 which we will use to analyze the local stability of this equilibrium\
\>", "Text",
 CellChangeTimes->{{3.664713224469385*^9, 3.6647132455291348`*^9}, {
   3.671804186167016*^9, 3.671804186837214*^9}, {3.72931824614608*^9, 
   3.729318252601301*^9}, 3.766986964834457*^9}]
}, Closed]]
}, Closed]]
}, Closed]]
}, Closed]],

Cell[CellGroupData[{

Cell[TextData[StyleBox["Local stability analysis of equilibria",
 FontSize->24]], "Chapter",
 CellChangeTimes->{{3.678983785540554*^9, 3.678983792954131*^9}}],

Cell[CellGroupData[{

Cell[TextData[StyleBox["General stability matrix", "Section",
 FontSize->18]], "Section",
 CellChangeTimes->{{3.660966318564168*^9, 3.660966322178046*^9}}],

Cell[BoxData[
 RowBox[{
  RowBox[{"jacGen", "=", "\[IndentingNewLine]", 
   RowBox[{"{", 
    RowBox[{
     RowBox[{"{", 
      RowBox[{
       RowBox[{"Simplify", "[", 
        RowBox[{"D", "[", 
         RowBox[{"R1f", ",", "R1"}], "]"}], "]"}], ",", 
       RowBox[{"Simplify", "[", 
        RowBox[{"D", "[", 
         RowBox[{"R1f", ",", "R2"}], "]"}], "]"}], ",", " ", 
       RowBox[{"Simplify", "[", 
        RowBox[{"D", "[", 
         RowBox[{"R1f", ",", "C1"}], "]"}], "]"}], ",", 
       RowBox[{"Simplify", "[", 
        RowBox[{"D", "[", 
         RowBox[{"R1f", ",", "C2"}], "]"}], "]"}]}], "}"}], ",", 
     "\[IndentingNewLine]", 
     RowBox[{"{", 
      RowBox[{
       RowBox[{"Simplify", "[", 
        RowBox[{"D", "[", 
         RowBox[{"R2f", ",", "R1"}], "]"}], "]"}], ",", 
       RowBox[{"Simplify", "[", 
        RowBox[{"D", "[", 
         RowBox[{"R2f", ",", "R2"}], "]"}], "]"}], ",", " ", 
       RowBox[{"Simplify", "[", 
        RowBox[{"D", "[", 
         RowBox[{"R2f", ",", "C1"}], "]"}], "]"}], ",", 
       RowBox[{"Simplify", "[", 
        RowBox[{"D", "[", 
         RowBox[{"R2f", ",", "C2"}], "]"}], "]"}]}], "}"}], ",", 
     "\[IndentingNewLine]", 
     RowBox[{"{", 
      RowBox[{
       RowBox[{"Simplify", "[", 
        RowBox[{"D", "[", 
         RowBox[{"C1f", ",", "R1"}], "]"}], "]"}], ",", 
       RowBox[{"Simplify", "[", 
        RowBox[{"D", "[", 
         RowBox[{"C1f", ",", "R2"}], "]"}], "]"}], ",", " ", 
       RowBox[{"Simplify", "[", 
        RowBox[{"D", "[", 
         RowBox[{"C1f", ",", "C1"}], "]"}], "]"}], ",", 
       RowBox[{"Simplify", "[", 
        RowBox[{"D", "[", 
         RowBox[{"C1f", ",", "C2"}], "]"}], "]"}]}], "}"}], ",", 
     "\[IndentingNewLine]", 
     RowBox[{"{", 
      RowBox[{
       RowBox[{"Simplify", "[", 
        RowBox[{"D", "[", 
         RowBox[{"C2f", ",", "R1"}], "]"}], "]"}], ",", 
       RowBox[{"Simplify", "[", 
        RowBox[{"D", "[", 
         RowBox[{"C2f", ",", "R2"}], "]"}], "]"}], ",", " ", 
       RowBox[{"Simplify", "[", 
        RowBox[{"D", "[", 
         RowBox[{"C2f", ",", "C1"}], "]"}], "]"}], ",", 
       RowBox[{"Simplify", "[", 
        RowBox[{"D", "[", 
         RowBox[{"C2f", ",", "C2"}], "]"}], "]"}]}], "}"}]}], "}"}]}], 
  ";"}]], "Input",
 CellChangeTimes->{{3.6580805798816566`*^9, 3.6580806059050198`*^9}, {
   3.658080645478434*^9, 3.6580807801799107`*^9}, 3.660920543917718*^9, 
   3.661011834794529*^9}],

Cell[CellGroupData[{

Cell[BoxData[
 RowBox[{"MatrixForm", "[", "jacGen", "]"}]], "Input",
 CellChangeTimes->{{3.658080811193725*^9, 3.658080817283477*^9}}],

Cell[BoxData[
 TagBox[
  RowBox[{"(", "\[NoBreak]", GridBox[{
     {
      RowBox[{
       RowBox[{
        RowBox[{"-", "a11"}], " ", "C1"}], "-", 
       RowBox[{"a21", " ", "C2"}], "+", "r1", "-", 
       FractionBox[
        RowBox[{"2", " ", "r1", " ", "R1"}], "K1"]}], "0", 
      RowBox[{
       RowBox[{"-", "a11"}], " ", "R1"}], 
      RowBox[{
       RowBox[{"-", "a21"}], " ", "R1"}]},
     {"0", 
      RowBox[{
       RowBox[{
        RowBox[{"-", "a12"}], " ", "C1"}], "-", 
       RowBox[{"a22", " ", "C2"}], "+", "r2", "-", 
       FractionBox[
        RowBox[{"2", " ", "r2", " ", "R2"}], "K2"]}], 
      RowBox[{
       RowBox[{"-", "a12"}], " ", "R2"}], 
      RowBox[{
       RowBox[{"-", "a22"}], " ", "R2"}]},
     {
      RowBox[{"a11", " ", "C1", " ", "e11"}], 
      RowBox[{"a12", " ", "C1", " ", "e12"}], 
      RowBox[{
       RowBox[{"-", "m1"}], "+", 
       RowBox[{"a11", " ", "e11", " ", "R1"}], "+", 
       RowBox[{"a12", " ", "e12", " ", "R2"}]}], "0"},
     {
      RowBox[{"a21", " ", "C2", " ", "e21"}], 
      RowBox[{"a22", " ", "C2", " ", "e22"}], "0", 
      RowBox[{
       RowBox[{"-", "m2"}], "+", 
       RowBox[{"a21", " ", "e21", " ", "R1"}], "+", 
       RowBox[{"a22", " ", "e22", " ", "R2"}]}]}
    },
    GridBoxAlignment->{
     "Columns" -> {{Center}}, "ColumnsIndexed" -> {}, "Rows" -> {{Baseline}}, 
      "RowsIndexed" -> {}},
    GridBoxSpacings->{"Columns" -> {
        Offset[0.27999999999999997`], {
         Offset[0.7]}, 
        Offset[0.27999999999999997`]}, "ColumnsIndexed" -> {}, "Rows" -> {
        Offset[0.2], {
         Offset[0.4]}, 
        Offset[0.2]}, "RowsIndexed" -> {}}], "\[NoBreak]", ")"}],
  Function[BoxForm`e$, 
   MatrixForm[BoxForm`e$]]]], "Output",
 CellChangeTimes->{3.6789838956392517`*^9, 3.679068894816616*^9, 
  3.680902119893647*^9, 3.680912454668604*^9, 3.680913007841983*^9, 
  3.6809588405841103`*^9, 3.6959722859987926`*^9, 3.69598645363636*^9, 
  3.696137093110444*^9, 3.700367886820834*^9, 3.7293217172462053`*^9, 
  3.729331251417645*^9, 3.729339481656219*^9, 3.7669853092127457`*^9, 
  3.766992924277836*^9, 3.7670693730690002`*^9, 3.767070819785907*^9}]
}, Closed]]
}, Closed]],

Cell[CellGroupData[{

Cell[TextData[StyleBox["Input equilibria", "Section",
 FontSize->18]], "Section",
 CellChangeTimes->{{3.6607570887489223`*^9, 3.660757092394154*^9}, {
   3.660948161605192*^9, 3.660948164660749*^9}, 3.660948281721716*^9}],

Cell[CellGroupData[{

Cell[TextData[{
 StyleBox["R1 = R2 = C1 = C2 = 0 [trivial equilibrium] ",
  FontSize->16],
 StyleBox["\[Dash] Unstable assuming r1 or r2 > 0",
  FontSize->16,
  FontColor->RGBColor[1, 0, 0]]
}], "Subsubsection",
 CellChangeTimes->{
  3.6609436079550457`*^9, {3.660947543663137*^9, 3.660947549629767*^9}, 
   3.6609482826014757`*^9, {3.660949272377706*^9, 3.660949273704204*^9}, {
   3.678984240830744*^9, 3.678984242910151*^9}, {3.678984340611969*^9, 
   3.678984341267449*^9}, {3.6959869358484573`*^9, 3.695986935943994*^9}}],

Cell[CellGroupData[{

Cell[BoxData[
 RowBox[{
  RowBox[{
   RowBox[{
    RowBox[{"jacGen", "/.", 
     RowBox[{"{", 
      RowBox[{
       RowBox[{"C1", "\[Rule]", "0"}], ",", 
       RowBox[{"C2", "\[Rule]", "0"}]}], "}"}]}], "/.", 
    RowBox[{"{", 
     RowBox[{
      RowBox[{"R1", "\[Rule]", "0"}], ",", 
      RowBox[{"R2", "\[Rule]", "0"}]}], "}"}]}], "//", "Factor"}], "//", 
  "MatrixForm"}]], "Input",
 CellChangeTimes->{{3.660948047876293*^9, 3.660948050899129*^9}, {
   3.660948124338949*^9, 3.660948131144392*^9}, 3.678984064223419*^9, {
   3.678984192833844*^9, 3.678984194737987*^9}}],

Cell[BoxData[
 TagBox[
  RowBox[{"(", "\[NoBreak]", GridBox[{
     {"r1", "0", "0", "0"},
     {"0", "r2", "0", "0"},
     {"0", "0", 
      RowBox[{"-", "m1"}], "0"},
     {"0", "0", "0", 
      RowBox[{"-", "m2"}]}
    },
    GridBoxAlignment->{
     "Columns" -> {{Center}}, "ColumnsIndexed" -> {}, "Rows" -> {{Baseline}}, 
      "RowsIndexed" -> {}},
    GridBoxSpacings->{"Columns" -> {
        Offset[0.27999999999999997`], {
         Offset[0.7]}, 
        Offset[0.27999999999999997`]}, "ColumnsIndexed" -> {}, "Rows" -> {
        Offset[0.2], {
         Offset[0.4]}, 
        Offset[0.2]}, "RowsIndexed" -> {}}], "\[NoBreak]", ")"}],
  Function[BoxForm`e$, 
   MatrixForm[BoxForm`e$]]]], "Output",
 CellChangeTimes->{
  3.678984195890437*^9, 3.680902144557527*^9, 3.680912455466359*^9, 
   3.6809130080022*^9, 3.680958895873919*^9, {3.6959722946044807`*^9, 
   3.69597231331234*^9}, 3.695986893387067*^9, 3.700367886861615*^9, 
   3.72932173077221*^9, 3.729331251519414*^9, 3.7293394817475367`*^9, 
   3.766985309458846*^9, 3.766992924482585*^9, 3.767069373233436*^9, 
   3.767070819825385*^9}]
}, Closed]],

Cell["\<\
Assuming both resources are able to grow when rare, this equilibrium is \
unstable.\
\>", "Text",
 CellChangeTimes->{{3.660947653593799*^9, 3.660947684496207*^9}, {
  3.660948206028799*^9, 3.660948206971377*^9}}]
}, Closed]],

Cell[CellGroupData[{

Cell[TextData[{
 StyleBox["R2 = C1 = C2 = 0, R1 present [one resource] ",
  FontSize->16],
 StyleBox["\[Dash] Unstable assuming r2 > 0",
  FontSize->16,
  FontColor->RGBColor[1, 0, 0]]
}], "Subsubsection",
 CellChangeTimes->{{3.660757205168038*^9, 3.660757208597393*^9}, 
   3.660948243268527*^9, {3.660949279447844*^9, 3.660949280735886*^9}, {
   3.6789843302429667`*^9, 3.678984330939858*^9}, {3.6959869405364923`*^9, 
   3.695986940948016*^9}}],

Cell[CellGroupData[{

Cell[BoxData[
 RowBox[{
  RowBox[{
   RowBox[{
    RowBox[{
     RowBox[{
      RowBox[{"jacGen", "/.", 
       RowBox[{"R1", "\[Rule]", "K1"}]}], "/.", 
      RowBox[{"R2", "\[Rule]", "0"}]}], "/.", 
     RowBox[{"C1", "\[Rule]", "0"}]}], "/.", 
    RowBox[{"C2", "\[Rule]", "0"}]}], "//", "Factor"}], "//", 
  "MatrixForm"}]], "Input",
 CellChangeTimes->{{3.660757211118572*^9, 3.6607572383555717`*^9}, 
   3.660948248148381*^9, {3.678984261071877*^9, 3.678984264850156*^9}}],

Cell[BoxData[
 TagBox[
  RowBox[{"(", "\[NoBreak]", GridBox[{
     {
      RowBox[{"-", "r1"}], "0", 
      RowBox[{
       RowBox[{"-", "a11"}], " ", "K1"}], 
      RowBox[{
       RowBox[{"-", "a21"}], " ", "K1"}]},
     {"0", "r2", "0", "0"},
     {"0", "0", 
      RowBox[{
       RowBox[{"a11", " ", "e11", " ", "K1"}], "-", "m1"}], "0"},
     {"0", "0", "0", 
      RowBox[{
       RowBox[{"a21", " ", "e21", " ", "K1"}], "-", "m2"}]}
    },
    GridBoxAlignment->{
     "Columns" -> {{Center}}, "ColumnsIndexed" -> {}, "Rows" -> {{Baseline}}, 
      "RowsIndexed" -> {}},
    GridBoxSpacings->{"Columns" -> {
        Offset[0.27999999999999997`], {
         Offset[0.7]}, 
        Offset[0.27999999999999997`]}, "ColumnsIndexed" -> {}, "Rows" -> {
        Offset[0.2], {
         Offset[0.4]}, 
        Offset[0.2]}, "RowsIndexed" -> {}}], "\[NoBreak]", ")"}],
  Function[BoxForm`e$, 
   MatrixForm[BoxForm`e$]]]], "Output",
 CellChangeTimes->{3.678984265882483*^9, 3.680902153577148*^9, 
  3.680912455624194*^9, 3.6809130081374807`*^9, 3.680958905907496*^9, 
  3.695972367736342*^9, 3.7003678869090223`*^9, 3.729321753098345*^9, 
  3.7293312516162977`*^9, 3.72933948184191*^9, 3.766985309641827*^9, 
  3.7669929246680326`*^9, 3.767069373501318*^9, 3.7670708198675623`*^9}]
}, Closed]],

Cell["\<\
Since the local stability matrix is triangular, the eigenvalues correspond to \
the diagonal elements. Since j22 is always positive, this equilibrium is not \
locally stable. Biologically, this is saying that a positive r2 will enable \
the second resource to have a positive growth rate, even when the other \
resource is at carrying capacity. \
\>", "Text",
 CellChangeTimes->{{3.6607580956065693`*^9, 3.660758270800206*^9}, {
  3.6607583700380287`*^9, 3.6607584326964083`*^9}, {3.660758553160544*^9, 
  3.6607586339918003`*^9}, {3.660760788117777*^9, 3.660760979887567*^9}, {
  3.660761056477544*^9, 3.660761114842366*^9}, {3.660761462083173*^9, 
  3.660761462522914*^9}, {3.660918355019395*^9, 3.66091835672621*^9}, {
  3.660948268191477*^9, 3.660948271799337*^9}}]
}, Closed]],

Cell[CellGroupData[{

Cell[TextData[{
 StyleBox["C1 = C2 = 0, R1, R2 present [both resources] ",
  FontSize->16],
 StyleBox["\[Dash] Stable if both m1 and m2 are greater than their respective \
birth rates.",
  FontSize->16,
  FontColor->RGBColor[1, 0, 0]]
}], "Subsubsection",
 CellChangeTimes->{{3.660761264533429*^9, 3.6607612691229143`*^9}, 
   3.660948289465329*^9, {3.6609492926981297`*^9, 3.660949304333254*^9}, {
   3.680958932590143*^9, 3.680958944555677*^9}, {3.695986945712667*^9, 
   3.69598694598425*^9}}],

Cell[BoxData[
 RowBox[{
  RowBox[{"jacGenR1R2", "=", 
   RowBox[{
    RowBox[{
     RowBox[{
      RowBox[{
       RowBox[{"jacGen", "/.", 
        RowBox[{"R1", "\[Rule]", "K1"}]}], "/.", 
       RowBox[{"R2", "\[Rule]", "K2"}]}], "/.", 
      RowBox[{"C1", "\[Rule]", "0"}]}], "/.", 
     RowBox[{"C2", "\[Rule]", "0"}]}], "//", "Factor"}]}], ";"}]], "Input",
 CellChangeTimes->{{3.660761280381262*^9, 3.6607612820190687`*^9}, {
  3.660948293048975*^9, 3.660948294263562*^9}, {3.660948803712984*^9, 
  3.660948805598652*^9}, {3.67898435954064*^9, 3.678984367514798*^9}, {
  3.6789844477222157`*^9, 3.678984458033341*^9}}],

Cell[CellGroupData[{

Cell[BoxData[
 RowBox[{"MatrixForm", "[", "jacGenR1R2", "]"}]], "Input",
 CellChangeTimes->{{3.660761286831039*^9, 3.660761290764783*^9}, {
  3.678984438021474*^9, 3.678984441484728*^9}}],

Cell[BoxData[
 TagBox[
  RowBox[{"(", "\[NoBreak]", GridBox[{
     {
      RowBox[{"-", "r1"}], "0", 
      RowBox[{
       RowBox[{"-", "a11"}], " ", "K1"}], 
      RowBox[{
       RowBox[{"-", "a21"}], " ", "K1"}]},
     {"0", 
      RowBox[{"-", "r2"}], 
      RowBox[{
       RowBox[{"-", "a12"}], " ", "K2"}], 
      RowBox[{
       RowBox[{"-", "a22"}], " ", "K2"}]},
     {"0", "0", 
      RowBox[{
       RowBox[{"a11", " ", "e11", " ", "K1"}], "+", 
       RowBox[{"a12", " ", "e12", " ", "K2"}], "-", "m1"}], "0"},
     {"0", "0", "0", 
      RowBox[{
       RowBox[{"a21", " ", "e21", " ", "K1"}], "+", 
       RowBox[{"a22", " ", "e22", " ", "K2"}], "-", "m2"}]}
    },
    GridBoxAlignment->{
     "Columns" -> {{Center}}, "ColumnsIndexed" -> {}, "Rows" -> {{Baseline}}, 
      "RowsIndexed" -> {}},
    GridBoxSpacings->{"Columns" -> {
        Offset[0.27999999999999997`], {
         Offset[0.7]}, 
        Offset[0.27999999999999997`]}, "ColumnsIndexed" -> {}, "Rows" -> {
        Offset[0.2], {
         Offset[0.4]}, 
        Offset[0.2]}, "RowsIndexed" -> {}}], "\[NoBreak]", ")"}],
  Function[BoxForm`e$, 
   MatrixForm[BoxForm`e$]]]], "Output",
 CellChangeTimes->{{3.678984378426209*^9, 3.6789844059070873`*^9}, {
   3.678984442450108*^9, 3.678984460582966*^9}, 3.6809021642032413`*^9, 
   3.68091245663204*^9, 3.6809130082052603`*^9, 3.695972400352103*^9, 
   3.695986995046761*^9, 3.70036788693416*^9, 3.729321798137905*^9, 
   3.729331251718217*^9, 3.729339481996642*^9, 3.766985309865684*^9, 
   3.766992925008428*^9, 3.7670693738404207`*^9, 3.767070819920804*^9}]
}, Closed]],

Cell["\<\
Since the matrix is triangular, the eigenvalues are given by the diagonal \
elements. Since r1 and r2 are always positive, elements j11 and j22 will \
always be negative. Therefore, the local stability of this system depends on \
the signs of j33 and j44. j33 and j44 display effectively the same condition \
for consumer 1 and 2, respectively. Specifically, whenever a consumer\
\[CloseCurlyQuote]s mortality rate is greater than its birth rate when the \
resources are at carrying capacity, then it will always be stable (makes \
sense biologically).\
\>", "Text",
 CellChangeTimes->{{3.6607614695226173`*^9, 3.660761652795968*^9}, {
  3.66091839462444*^9, 3.660918395495831*^9}, {3.660918430206119*^9, 
  3.6609184350620203`*^9}, {3.660948318549526*^9, 3.6609483222371597`*^9}, {
  3.678984626145516*^9, 3.678984696569441*^9}}],

Cell[CellGroupData[{

Cell[BoxData[
 RowBox[{"Reduce", "[", 
  RowBox[{
   RowBox[{"Join", "[", 
    RowBox[{
     RowBox[{"{", 
      RowBox[{
       RowBox[{"jacGenR1R2", "[", 
        RowBox[{"[", 
         RowBox[{"3", ",", "3"}], "]"}], "]"}], "<", "0"}], "}"}], ",", 
     "Gencond"}], "]"}], ",", "m1"}], "]"}]], "Input",
 CellChangeTimes->{{3.6607613389449873`*^9, 3.6607613666095753`*^9}, {
  3.660948366485141*^9, 3.660948404535262*^9}, {3.6609487775333*^9, 
  3.660948824710269*^9}, {3.661263526521274*^9, 3.661263550911775*^9}, {
  3.6612640364690447`*^9, 3.661264047020187*^9}, {3.6959869784183197`*^9, 
  3.695986980784337*^9}}],

Cell[BoxData[
 RowBox[{
  RowBox[{"e22", ">", "0"}], "&&", 
  RowBox[{"h22", ">", "0"}], "&&", 
  RowBox[{"e21", ">", "0"}], "&&", 
  RowBox[{"m2", ">", "0"}], "&&", 
  RowBox[{"a22", ">", "0"}], "&&", 
  RowBox[{"r1", ">", "0"}], "&&", 
  RowBox[{"a21", ">", "0"}], "&&", 
  RowBox[{"r2", ">", "0"}], "&&", 
  RowBox[{"K2", ">", "0"}], "&&", 
  RowBox[{"K1", ">", "0"}], "&&", 
  RowBox[{"e12", ">", "0"}], "&&", 
  RowBox[{"e11", ">", "0"}], "&&", 
  RowBox[{"a12", ">", "0"}], "&&", 
  RowBox[{"a11", ">", "0"}], "&&", 
  RowBox[{"m1", ">", 
   RowBox[{
    RowBox[{"a11", " ", "e11", " ", "K1"}], "+", 
    RowBox[{"a12", " ", "e12", " ", "K2"}]}]}]}]], "Output",
 CellChangeTimes->{
  3.678984731189373*^9, 3.678984931620946*^9, 3.680902164656823*^9, 
   3.680912456847094*^9, 3.680913008254304*^9, 3.695972400500049*^9, {
   3.695986983233749*^9, 3.69598699522327*^9}, 3.695987080780986*^9, 
   3.700367886971607*^9, 3.7293218021887693`*^9, 3.729331251987862*^9, 
   3.729339482321158*^9, 3.766985310278022*^9, 3.76699292534617*^9, 
   3.767069374175377*^9, 3.767070819978526*^9}]
}, Closed]],

Cell["\<\
where the right-hand side is equal to the birth rate for consumer 1:\
\>", "Text",
 CellChangeTimes->{{3.660949011349072*^9, 3.6609490299238663`*^9}}],

Cell[CellGroupData[{

Cell[BoxData[{
 RowBox[{
  RowBox[{
   RowBox[{
    RowBox[{
     RowBox[{
      RowBox[{"e11", 
       RowBox[{"(", "C1R1fxn", ")"}]}], "+", 
      RowBox[{"e12", 
       RowBox[{"(", "C1R2fxn", ")"}]}]}], "/.", 
     RowBox[{"R1", "\[Rule]", "K1"}]}], "/.", 
    RowBox[{"R2", "\[Rule]", "K2"}]}], ";"}], 
  "\[IndentingNewLine]"}], "\[IndentingNewLine]", 
 RowBox[{
  RowBox[{
   RowBox[{"a11", " ", "e11", " ", "K1"}], "+", 
   RowBox[{"a12", " ", "e12", " ", "K2"}], "-", "%"}], "//", 
  "Factor"}]}], "Input",
 CellChangeTimes->{{3.660948998455714*^9, 3.660949007254663*^9}, {
  3.6609490428710957`*^9, 3.660949048998713*^9}, {3.664628999008546*^9, 
  3.664628999279273*^9}, {3.664629094465231*^9, 3.664629095107716*^9}, {
  3.67898491937827*^9, 3.678984927487447*^9}, {3.729321901954577*^9, 
  3.729321909364355*^9}, {3.729322652379374*^9, 3.7293226817861223`*^9}}],

Cell[BoxData["0"], "Output",
 CellChangeTimes->{3.729321909906931*^9, 3.7293226787436132`*^9, 
  3.729331252186266*^9, 3.7293394824142036`*^9, 3.766985310580077*^9, 
  3.7669929255034027`*^9, 3.767069374354333*^9, 3.767070820052216*^9}]
}, Closed]],

Cell[CellGroupData[{

Cell[BoxData[
 RowBox[{"Reduce", "[", 
  RowBox[{
   RowBox[{"Join", "[", 
    RowBox[{
     RowBox[{"{", 
      RowBox[{
       RowBox[{"jacGenR1R2", "[", 
        RowBox[{"[", 
         RowBox[{"4", ",", "4"}], "]"}], "]"}], "<", "0"}], "}"}], ",", 
     "Gencond"}], "]"}], ",", "m2"}], "]"}]], "Input",
 CellChangeTimes->{{3.660948864006137*^9, 3.660948865092575*^9}, {
  3.6789849080735064`*^9, 3.678984908390388*^9}, {3.695987119376912*^9, 
  3.695987120471663*^9}}],

Cell[BoxData[
 RowBox[{
  RowBox[{"e12", ">", "0"}], "&&", 
  RowBox[{"h22", ">", "0"}], "&&", 
  RowBox[{"e11", ">", "0"}], "&&", 
  RowBox[{"m1", ">", "0"}], "&&", 
  RowBox[{"a12", ">", "0"}], "&&", 
  RowBox[{"r1", ">", "0"}], "&&", 
  RowBox[{"a11", ">", "0"}], "&&", 
  RowBox[{"r2", ">", "0"}], "&&", 
  RowBox[{"K2", ">", "0"}], "&&", 
  RowBox[{"K1", ">", "0"}], "&&", 
  RowBox[{"e22", ">", "0"}], "&&", 
  RowBox[{"e21", ">", "0"}], "&&", 
  RowBox[{"a22", ">", "0"}], "&&", 
  RowBox[{"a21", ">", "0"}], "&&", 
  RowBox[{"m2", ">", 
   RowBox[{
    RowBox[{"a21", " ", "e21", " ", "K1"}], "+", 
    RowBox[{"a22", " ", "e22", " ", "K2"}]}]}]}]], "Output",
 CellChangeTimes->{3.678984939551055*^9, 3.6809021647338467`*^9, 
  3.680912457170824*^9, 3.6809130083551617`*^9, 3.695972400731248*^9, 
  3.695986995345009*^9, 3.695987121435367*^9, 3.700367887015061*^9, 
  3.729321874406025*^9, 3.729331252335247*^9, 3.729339482508802*^9, 
  3.766985310749086*^9, 3.766992925699576*^9, 3.767069374547524*^9, 
  3.767070820128913*^9}]
}, Closed]],

Cell["\<\
where the right-hand side is equal to the birth rate for consumer 2:\
\>", "Text",
 CellChangeTimes->{{3.660949011349072*^9, 3.660949055852681*^9}}],

Cell[CellGroupData[{

Cell[BoxData[{
 RowBox[{
  RowBox[{
   RowBox[{
    RowBox[{
     RowBox[{
      RowBox[{"e21", 
       RowBox[{"(", "C2R1fxn", ")"}]}], "+", 
      RowBox[{"e22", 
       RowBox[{"(", "C2R2fxn", ")"}]}]}], "/.", 
     RowBox[{"R1", "\[Rule]", "K1"}]}], "/.", 
    RowBox[{"R2", "\[Rule]", "K2"}]}], ";"}], 
  "\[IndentingNewLine]"}], "\[IndentingNewLine]", 
 RowBox[{
  RowBox[{
   RowBox[{"a21", " ", "e21", " ", "K1"}], "+", 
   RowBox[{"a22", " ", "e22", " ", "K2"}], "-", "%"}], "//", 
  "Factor"}]}], "Input",
 CellChangeTimes->{{3.660948998455714*^9, 3.660949007254663*^9}, {
   3.6609490428710957`*^9, 3.6609490641045837`*^9}, {3.66462912110245*^9, 
   3.664629124703044*^9}, {3.664629210587934*^9, 3.664629210820973*^9}, {
   3.6789849476760883`*^9, 3.67898495262326*^9}, 3.729322642106779*^9}],

Cell[BoxData["0"], "Output",
 CellChangeTimes->{3.678984955404531*^9, 3.6809021647668858`*^9, 
  3.680912457200818*^9, 3.68091300838864*^9, 3.695972400841832*^9, 
  3.695986995382269*^9, 3.695987126591942*^9, 3.700367887034726*^9, 
  3.729322645564797*^9, 3.72933125237871*^9, 3.72933948260038*^9, 
  3.7669853108628407`*^9, 3.766992925910198*^9, 3.767069374707398*^9, 
  3.767070820188781*^9}]
}, Closed]]
}, Closed]],

Cell[CellGroupData[{

Cell[TextData[{
 StyleBox["R2 = C2 = 0, R1, C1 present [one consumer & one resource (same \
subscript)] ",
  FontSize->16],
 StyleBox[" \[Dash] Unstable assuming r2 / r1 > a12 / a11 or m1 / m2 > a11 \
e11 / a21 e21. But, 2x2 internal equilibrium is always stable.",
  FontSize->16,
  FontColor->RGBColor[1, 0, 0]]
}], "Subsubsection",
 CellChangeTimes->{{3.660763029515294*^9, 3.660763038049074*^9}, 
   3.660949094557275*^9, {3.660949247297615*^9, 3.660949264319263*^9}, 
   3.660967500803068*^9, {3.6789880343664227`*^9, 3.678988042719338*^9}, {
   3.678988077641735*^9, 3.67898809876121*^9}, {3.680912482160513*^9, 
   3.680912581971035*^9}, {3.680958960919713*^9, 3.680958961207588*^9}, {
   3.69598714132759*^9, 3.695987141775219*^9}, {3.729339907751133*^9, 
   3.729339918318779*^9}, {3.766988209533515*^9, 3.7669882313130407`*^9}, {
   3.766989468873438*^9, 3.766989477599052*^9}, {3.766989668532922*^9, 
   3.7669896951300497`*^9}}],

Cell[CellGroupData[{

Cell[BoxData[{
 RowBox[{
  RowBox[{"jacGenC1R1", "=", 
   RowBox[{
    RowBox[{
     RowBox[{
      RowBox[{
       RowBox[{"jacGen", "/.", 
        RowBox[{"R2", " ", "->", " ", "0"}]}], "/.", " ", 
       RowBox[{"C2", " ", "->", " ", "0"}]}], "/.", "  ", 
      RowBox[{"C1", " ", "->", " ", 
       FractionBox[
        RowBox[{"r1", " ", 
         RowBox[{"(", 
          RowBox[{"K1", "-", "R1"}], ")"}]}], 
        RowBox[{"K1", " ", "a11", " "}]]}]}], "/.", " ", 
     RowBox[{"R1", " ", "->", " ", 
      FractionBox["m1", 
       RowBox[{"e11", " ", "a11", " "}]]}]}], "//", "Factor"}]}], 
  ";"}], "\[IndentingNewLine]", 
 RowBox[{"MatrixForm", "[", "%", "]"}]}], "Input",
 CellChangeTimes->{{3.6607630426754103`*^9, 3.660763043640848*^9}, {
   3.6607631859649076`*^9, 3.660763190555197*^9}, 3.660949115932764*^9, {
   3.664628999457057*^9, 3.664628999896802*^9}, {3.678985188042501*^9, 
   3.67898520354285*^9}, 3.67898523414751*^9, {3.678985674838168*^9, 
   3.6789856752152452`*^9}, {3.678985727189979*^9, 3.678985764259562*^9}, {
   3.729322785203268*^9, 3.729322804564539*^9}, {3.766987198721884*^9, 
   3.76698719975498*^9}, {3.766987260679462*^9, 3.766987262063468*^9}, {
   3.7669872938178473`*^9, 3.76698733441003*^9}, {3.76698754330167*^9, 
   3.766987568487048*^9}, {3.7669877577354603`*^9, 3.766987763707987*^9}}],

Cell[BoxData[
 TagBox[
  RowBox[{"(", "\[NoBreak]", GridBox[{
     {
      RowBox[{"-", 
       FractionBox[
        RowBox[{"m1", " ", "r1"}], 
        RowBox[{"a11", " ", "e11", " ", "K1"}]]}], "0", 
      RowBox[{"-", 
       FractionBox["m1", "e11"]}], 
      RowBox[{"-", 
       FractionBox[
        RowBox[{"a21", " ", "m1"}], 
        RowBox[{"a11", " ", "e11"}]]}]},
     {"0", 
      FractionBox[
       RowBox[{
        RowBox[{
         RowBox[{"-", "a11"}], " ", "a12", " ", "e11", " ", "K1", " ", "r1"}],
         "+", 
        RowBox[{"a12", " ", "m1", " ", "r1"}], "+", 
        RowBox[{
         SuperscriptBox["a11", "2"], " ", "e11", " ", "K1", " ", "r2"}]}], 
       RowBox[{
        SuperscriptBox["a11", "2"], " ", "e11", " ", "K1"}]], "0", "0"},
     {
      FractionBox[
       RowBox[{
        RowBox[{"(", 
         RowBox[{
          RowBox[{"a11", " ", "e11", " ", "K1"}], "-", "m1"}], ")"}], " ", 
        "r1"}], 
       RowBox[{"a11", " ", "K1"}]], 
      FractionBox[
       RowBox[{"a12", " ", "e12", " ", 
        RowBox[{"(", 
         RowBox[{
          RowBox[{"a11", " ", "e11", " ", "K1"}], "-", "m1"}], ")"}], " ", 
        "r1"}], 
       RowBox[{
        SuperscriptBox["a11", "2"], " ", "e11", " ", "K1"}]], "0", "0"},
     {"0", "0", "0", 
      RowBox[{"-", 
       FractionBox[
        RowBox[{
         RowBox[{
          RowBox[{"-", "a21"}], " ", "e21", " ", "m1"}], "+", 
         RowBox[{"a11", " ", "e11", " ", "m2"}]}], 
        RowBox[{"a11", " ", "e11"}]]}]}
    },
    GridBoxAlignment->{
     "Columns" -> {{Center}}, "ColumnsIndexed" -> {}, "Rows" -> {{Baseline}}, 
      "RowsIndexed" -> {}},
    GridBoxSpacings->{"Columns" -> {
        Offset[0.27999999999999997`], {
         Offset[0.7]}, 
        Offset[0.27999999999999997`]}, "ColumnsIndexed" -> {}, "Rows" -> {
        Offset[0.2], {
         Offset[0.4]}, 
        Offset[0.2]}, "RowsIndexed" -> {}}], "\[NoBreak]", ")"}],
  Function[BoxForm`e$, 
   MatrixForm[BoxForm`e$]]]], "Output",
 CellChangeTimes->{
  3.678985210761519*^9, 3.678985279026435*^9, {3.6789857368708363`*^9, 
   3.678985769243824*^9}, 3.680902206579434*^9, 3.68091246152463*^9, 
   3.6809130084687757`*^9, 3.680958969012259*^9, 3.6959724276048326`*^9, 
   3.695987173864492*^9, 3.7003678870887623`*^9, 3.729322697391851*^9, 
   3.729322808818461*^9, 3.729331252500819*^9, 3.7293394829272947`*^9, 
   3.7669853110036917`*^9, 3.766987205419222*^9, 3.7669872669176607`*^9, 
   3.766987578105421*^9, 3.766987732281522*^9, 3.766987767260783*^9, 
   3.766987846179335*^9, {3.76698799102835*^9, 3.766988003062188*^9}, 
   3.766988083777931*^9, 3.766992926329834*^9, 3.7670693750638723`*^9, 
   3.767070820329361*^9}]
}, Closed]],

Cell["\<\
The eigenvalues of this are the [[4,4]] element, the [[2,2]] element and the \
eigenvalues of the 2x2 matrix obtained by deleting the second and fourth rows \
and columns.

We can rewrite the [[2,2]] element as:\
\>", "Text",
 CellChangeTimes->{{3.660949149687441*^9, 3.660949214505062*^9}, {
  3.766988279350121*^9, 3.7669883188715353`*^9}}],

Cell[CellGroupData[{

Cell[BoxData[
 RowBox[{
  RowBox[{
   RowBox[{"%", "[", 
    RowBox[{"[", 
     RowBox[{"2", ",", "2"}], "]"}], "]"}], "-", 
   FractionBox[
    RowBox[{
     RowBox[{"a11", " ", "e11", " ", "K1", 
      RowBox[{"(", 
       RowBox[{
        RowBox[{"a11", " ", "r2"}], " ", "-", " ", 
        RowBox[{"a12", " ", "r1"}]}], ")"}]}], "+", 
     RowBox[{"a12", " ", "m1", " ", "r1"}]}], 
    RowBox[{
     SuperscriptBox["a11", "2"], " ", "e11", " ", "K1"}]]}], "//", 
  "Factor"}]], "Input",
 CellChangeTimes->{{3.766987827894353*^9, 3.766987856843646*^9}, {
  3.7669879832536097`*^9, 3.7669880784466248`*^9}}],

Cell[BoxData["0"], "Output",
 CellChangeTimes->{
  3.766987846299313*^9, {3.766987991397379*^9, 3.766988003168385*^9}, 
   3.7669880839911547`*^9, 3.766992926573992*^9, 3.767069375302292*^9, 
   3.767070820388682*^9}]
}, Closed]],

Cell[TextData[{
 StyleBox["\n",
  FontColor->RGBColor[1, 0, 0]],
 StyleBox["Consequently, assuming that a11 r2 > a12 r1, this equilibrium will \
be unstable to the introduction of the second resource. In addition, if m1 \
a21 e21 > m2 a11 e11 (the [[4,4]] element), this equilibrium will be unstable \
to the introduction of the second consumer.\n\nMore intuitively, we can \
rewrite the condition for the [[2,2]] element as r2 / r1 > a12 / a11. In \
other words, if the second resource\[CloseCurlyQuote]s relative growth rate \
(compared to r1) is higher than the relative attack rate imposed by consumer \
1, then it will be able to invade. Likewise, we can rewrite the condition for \
the [[4,4]] element as m1 / m2 > a11 e11 / a21 e21. In other words, if the \
relative mortality rate of consumer 1 (compared to m2) is greater than its \
relative efficiency of consuming resource 1 (compared to resource 2), then \
consumer 2 will be able to invade.",
  FontColor->GrayLevel[0]]
}], "Text",
 CellChangeTimes->{{3.66094921813673*^9, 3.660949233272121*^9}, {
   3.660966840855538*^9, 3.660966857830254*^9}, {3.6610479965799713`*^9, 
   3.6610480023881273`*^9}, 3.678985353294053*^9, {3.6789867769920464`*^9, 
   3.678986859653901*^9}, 3.695987192287562*^9, {3.766987589708764*^9, 
   3.7669875951910563`*^9}, {3.7669881134916162`*^9, 
   3.7669881199815187`*^9}, {3.766988168839479*^9, 3.766988199493608*^9}, {
   3.766988239524407*^9, 3.766988241630679*^9}, {3.766988332208404*^9, 
   3.766988344903061*^9}, {3.766989177440374*^9, 3.766989396237473*^9}, {
   3.766989445448791*^9, 3.766989449566916*^9}, {3.7669895526957397`*^9, 
   3.766989659571329*^9}}],

Cell["\<\

Next, we consider the 2x2 sub-matrix to ask when the equilibrium with one \
resource and one competitor will be internally stable:\
\>", "Text",
 CellChangeTimes->{{3.6609668598552723`*^9, 3.660966894597909*^9}, 
   3.766987596486896*^9}],

Cell[BoxData[
 RowBox[{
  RowBox[{"submatrix2", "=", 
   RowBox[{"{", 
    RowBox[{
     RowBox[{"{", 
      RowBox[{
       RowBox[{"-", 
        FractionBox[
         RowBox[{"m1", " ", "r1"}], 
         RowBox[{"a11", " ", "e11", " ", "K1", " "}]]}], ",", 
       RowBox[{"-", 
        FractionBox["m1", "e11"]}]}], "}"}], ",", 
     RowBox[{"{", 
      RowBox[{
       RowBox[{
        RowBox[{"(", 
         RowBox[{"e11", "-", 
          FractionBox["m1", 
           RowBox[{"a11", " ", "K1"}]]}], ")"}], " ", "r1"}], ",", "0"}], 
      "}"}]}], "}"}]}], ";"}]], "Input",
 CellChangeTimes->{{3.6609666382872887`*^9, 3.6609666775681458`*^9}, {
  3.664629000098298*^9, 3.664629000478532*^9}, {3.678987099632276*^9, 
  3.678987119308449*^9}, {3.7293229276340523`*^9, 3.72932294827317*^9}}],

Cell[CellGroupData[{

Cell[BoxData[
 RowBox[{"charpoly2", "=", 
  RowBox[{
   RowBox[{"CharacteristicPolynomial", "[", 
    RowBox[{"submatrix2", ",", "\[Lambda]"}], "]"}], "//", 
   "Factor"}]}]], "Input",
 CellChangeTimes->{{3.660966690576736*^9, 3.66096670644307*^9}, {
  3.6609667545800247`*^9, 3.66096675648085*^9}}],

Cell[BoxData[
 RowBox[{"-", 
  FractionBox[
   RowBox[{
    RowBox[{
     RowBox[{"-", "a11"}], " ", "e11", " ", "K1", " ", "m1", " ", "r1"}], "+", 
    RowBox[{
     SuperscriptBox["m1", "2"], " ", "r1"}], "-", 
    RowBox[{"m1", " ", "r1", " ", "\[Lambda]"}], "-", 
    RowBox[{"a11", " ", "e11", " ", "K1", " ", 
     SuperscriptBox["\[Lambda]", "2"]}]}], 
   RowBox[{"a11", " ", "e11", " ", "K1"}]]}]], "Output",
 CellChangeTimes->{
  3.678987131251437*^9, 3.680902206755077*^9, 3.680912461709358*^9, 
   3.68091300851826*^9, 3.680958969780365*^9, 3.695972427843696*^9, 
   3.6959871739459257`*^9, 3.700367887142482*^9, 3.729323030087973*^9, 
   3.7293312526568832`*^9, 3.7293394830343924`*^9, 3.766985311227865*^9, 
   3.76698784641857*^9, {3.7669879915371428`*^9, 3.7669880033449783`*^9}, 
   3.7669880840838614`*^9, 3.7669929268514338`*^9, 3.767069375562447*^9, 
   3.767070820443129*^9}]
}, Closed]],

Cell[CellGroupData[{

Cell[BoxData[
 RowBox[{
  RowBox[{"Coefficient", "[", 
   RowBox[{"charpoly2", ",", 
    RowBox[{"\[Lambda]", "^", "2"}]}], "]"}], "//", "Factor"}]], "Input",
 CellChangeTimes->{{3.660966709845674*^9, 3.660966721338502*^9}, 
   3.660966759691595*^9}],

Cell[BoxData["1"], "Output",
 CellChangeTimes->{
  3.678987135588558*^9, 3.68090220679132*^9, 3.6809124617336893`*^9, 
   3.68091300854461*^9, 3.680958969807724*^9, 3.6959724279498043`*^9, 
   3.695987173982471*^9, 3.700367887172381*^9, 3.729323035526597*^9, 
   3.729331252753542*^9, 3.729339483223716*^9, 3.766985311391305*^9, 
   3.766987846433893*^9, {3.76698799155293*^9, 3.766988003358467*^9}, 
   3.76698808410089*^9, 3.7669929270405693`*^9, 3.767069375753461*^9, 
   3.767070820456846*^9}]
}, Closed]],

Cell["\<\

The following uses the Routh-Hurwitz conditions and requires both of the \
following conditions to be positive for stability:\
\>", "Text",
 CellChangeTimes->{{3.660966830152087*^9, 3.6609668367116547`*^9}, {
   3.660966897589862*^9, 3.660966914501107*^9}, 3.766987624882601*^9}],

Cell[CellGroupData[{

Cell[BoxData[
 RowBox[{"terma2", "=", 
  RowBox[{
   RowBox[{"charpoly2", "/.", 
    RowBox[{"\[Lambda]", "\[Rule]", "0"}]}], "//", "Factor"}]}]], "Input",
 CellChangeTimes->{{3.660966761266416*^9, 3.660966765288991*^9}, {
  3.660966931486936*^9, 3.660966942415265*^9}}],

Cell[BoxData[
 FractionBox[
  RowBox[{
   RowBox[{"(", 
    RowBox[{
     RowBox[{"a11", " ", "e11", " ", "K1"}], "-", "m1"}], ")"}], " ", "m1", 
   " ", "r1"}], 
  RowBox[{"a11", " ", "e11", " ", "K1"}]]], "Output",
 CellChangeTimes->{
  3.678987142323867*^9, 3.678987219677389*^9, 3.680902206828382*^9, 
   3.680912461760387*^9, 3.6809130085890207`*^9, 3.6809589698424463`*^9, 
   3.69597242805296*^9, 3.695987174020238*^9, 3.700367887200284*^9, 
   3.729323044667766*^9, 3.729331252894775*^9, 3.729339483316057*^9, 
   3.76698531166625*^9, 3.766987846514492*^9, {3.766987991641272*^9, 
   3.7669880034376507`*^9}, 3.7669880841893187`*^9, 3.766992927303241*^9, 
   3.767069376000224*^9, 3.7670708204922857`*^9}]
}, Closed]],

Cell[CellGroupData[{

Cell[BoxData[
 RowBox[{"terma1", "=", 
  RowBox[{
   RowBox[{
    RowBox[{"D", "[", 
     RowBox[{"charpoly2", ",", "\[Lambda]"}], "]"}], "/.", 
    RowBox[{"\[Lambda]", "\[Rule]", "0"}]}], "//", "Factor"}]}]], "Input",
 CellChangeTimes->{{3.660966813395907*^9, 3.660966817034822*^9}, 
   3.660966939968362*^9}],

Cell[BoxData[
 FractionBox[
  RowBox[{"m1", " ", "r1"}], 
  RowBox[{"a11", " ", "e11", " ", "K1"}]]], "Output",
 CellChangeTimes->{
  3.678987148592655*^9, 3.68090220687444*^9, 3.680912461780611*^9, 
   3.680913008628976*^9, 3.6809589698637753`*^9, 3.69597242817894*^9, 
   3.695987174053074*^9, 3.7003678872253838`*^9, 3.729323056521344*^9, 
   3.729331253033251*^9, 3.729339483406516*^9, 3.7669853118863697`*^9, 
   3.7669878465912533`*^9, {3.7669879917220383`*^9, 3.7669880035107203`*^9}, 
   3.7669880842570333`*^9, 3.766992927838689*^9, 3.76706937618788*^9, 
   3.767070820547901*^9}]
}, Closed]],

Cell["\<\

Since all parameters are positive, terma1 will always be positive.\
\>", "Text",
 CellChangeTimes->{3.729339815216379*^9, 3.7669876361595383`*^9}],

Cell["\<\

terma2 can be written as the following positive quantity:\
\>", "Text",
 CellChangeTimes->{{3.660967000995199*^9, 3.6609670108824787`*^9}, {
   3.6789874219136066`*^9, 3.6789874490947857`*^9}, {3.729339786864585*^9, 
   3.729339787543034*^9}, 3.766987638641098*^9}],

Cell[CellGroupData[{

Cell[BoxData[
 RowBox[{"C1", 
  RowBox[{"(", 
   RowBox[{
    RowBox[{
     RowBox[{
      RowBox[{"terma2", "/", "C1"}], "/.", "  ", 
      RowBox[{"C1", " ", "->", " ", 
       FractionBox[
        RowBox[{"r1", " ", 
         RowBox[{"(", 
          RowBox[{"K1", "-", "R1"}], ")"}]}], 
        RowBox[{"K1", " ", "a11", " "}]]}]}], "/.", " ", 
     RowBox[{"R1", " ", "->", " ", 
      FractionBox["m1", 
       RowBox[{"e11", " ", "a11", " "}]]}]}], "//", "Factor"}], 
   ")"}]}]], "Input",
 CellChangeTimes->{{3.660966985694458*^9, 3.660966994397784*^9}, {
  3.66462900064946*^9, 3.664629001044918*^9}, {3.678987375018949*^9, 
  3.6789873795213842`*^9}, {3.7293230957620373`*^9, 3.7293231062889023`*^9}}],

Cell[BoxData[
 RowBox[{"a11", " ", "C1", " ", "m1"}]], "Output",
 CellChangeTimes->{
  3.6789873827758627`*^9, 3.6809022069074783`*^9, 3.68091246181596*^9, 
   3.680913008672015*^9, 3.680958969915409*^9, 3.6959724283045*^9, 
   3.6959871740844593`*^9, 3.7003678872506323`*^9, 3.729323110526946*^9, 
   3.729331253277109*^9, 3.729339483498974*^9, 3.766985312061719*^9, 
   3.766987846670417*^9, {3.766987991803453*^9, 3.766988003599194*^9}, 
   3.7669880843349953`*^9, 3.766992928041109*^9, 3.767069376391203*^9, 
   3.7670708206102962`*^9}]
}, Closed]],

Cell["\<\

Therefore, the equilibrium with one resource and one competitor will be \
internally stable to small perturbations in their densities.\
\>", "Text",
 CellChangeTimes->{{3.6609670499029922`*^9, 3.6609671116145267`*^9}, {
   3.664629001248589*^9, 3.664629001248617*^9}, {3.678987623484674*^9, 
   3.6789876301147118`*^9}, {3.72932321291995*^9, 3.729323230208549*^9}, 
   3.729339804441844*^9, {3.7293398454961243`*^9, 3.729339891598805*^9}, 
   3.766987661531934*^9}]
}, Closed]],

Cell[CellGroupData[{

Cell[TextData[{
 StyleBox["R1 = C2 = 0, R2, C1 present [one consumer & one resource \
(different subscript)] ",
  FontSize->16],
 StyleBox["\[Dash] Same essential interpretation as one consumer & one \
resource (same subscript).",
  FontSize->16,
  FontColor->RGBColor[1, 0, 0]],
 StyleBox[" ",
  FontColor->RGBColor[1, 0, 0]]
}], "Subsubsection",
 CellChangeTimes->{{3.660763029515294*^9, 3.660763038049074*^9}, 
   3.660949094557275*^9, {3.660949247297615*^9, 3.660949264319263*^9}, 
   3.660967500803068*^9, {3.6789880343664227`*^9, 3.678988042719338*^9}, {
   3.678988077641735*^9, 3.67898809876121*^9}, {3.678988362433943*^9, 
   3.678988373576317*^9}, {3.680912600770729*^9, 3.680912620827428*^9}, {
   3.6809589640957317`*^9, 3.680958964959632*^9}, {3.695987260543673*^9, 
   3.695987260975124*^9}, {3.729339939915895*^9, 3.729339948319078*^9}, {
   3.76698981296347*^9, 3.766989844046711*^9}}],

Cell[CellGroupData[{

Cell[BoxData[{
 RowBox[{
  RowBox[{"jacGenC1R2", "=", 
   RowBox[{
    RowBox[{
     RowBox[{
      RowBox[{
       RowBox[{"jacGen", "/.", 
        RowBox[{"R1", " ", "->", " ", "0"}]}], "/.", " ", 
       RowBox[{"C2", " ", "->", " ", "0"}]}], "/.", "  ", 
      RowBox[{"C1", " ", "->", " ", 
       FractionBox[
        RowBox[{"r2", " ", 
         RowBox[{"(", 
          RowBox[{"K2", "-", "R2"}], ")"}]}], 
        RowBox[{"K2", " ", "a12", " "}]]}]}], "/.", " ", 
     RowBox[{"R2", " ", "->", " ", 
      FractionBox["m1", 
       RowBox[{"e12", " ", "a12", " "}]]}]}], "//", "Factor"}]}], 
  ";"}], "\[IndentingNewLine]", 
 RowBox[{"MatrixForm", "[", "%", "]"}]}], "Input",
 CellChangeTimes->{{3.6607630426754103`*^9, 3.660763043640848*^9}, {
   3.6607631859649076`*^9, 3.660763190555197*^9}, 3.660949115932764*^9, {
   3.664628999457057*^9, 3.664628999896802*^9}, {3.678985188042501*^9, 
   3.67898520354285*^9}, 3.67898523414751*^9, {3.678985674838168*^9, 
   3.6789856752152452`*^9}, {3.678985727189979*^9, 3.678985764259562*^9}, {
   3.6789883866685247`*^9, 3.678988410354686*^9}, {3.678988447285022*^9, 
   3.678988463106641*^9}, {3.6789886107745323`*^9, 3.678988622362598*^9}, {
   3.729323279109314*^9, 3.72932328875252*^9}, {3.766989722986003*^9, 
   3.766989723983673*^9}}],

Cell[BoxData[
 TagBox[
  RowBox[{"(", "\[NoBreak]", GridBox[{
     {
      FractionBox[
       RowBox[{
        RowBox[{
         SuperscriptBox["a12", "2"], " ", "e12", " ", "K2", " ", "r1"}], "-", 
        
        RowBox[{"a11", " ", "a12", " ", "e12", " ", "K2", " ", "r2"}], "+", 
        RowBox[{"a11", " ", "m1", " ", "r2"}]}], 
       RowBox[{
        SuperscriptBox["a12", "2"], " ", "e12", " ", "K2"}]], "0", "0", "0"},
     {"0", 
      RowBox[{"-", 
       FractionBox[
        RowBox[{"m1", " ", "r2"}], 
        RowBox[{"a12", " ", "e12", " ", "K2"}]]}], 
      RowBox[{"-", 
       FractionBox["m1", "e12"]}], 
      RowBox[{"-", 
       FractionBox[
        RowBox[{"a22", " ", "m1"}], 
        RowBox[{"a12", " ", "e12"}]]}]},
     {
      FractionBox[
       RowBox[{"a11", " ", "e11", " ", 
        RowBox[{"(", 
         RowBox[{
          RowBox[{"a12", " ", "e12", " ", "K2"}], "-", "m1"}], ")"}], " ", 
        "r2"}], 
       RowBox[{
        SuperscriptBox["a12", "2"], " ", "e12", " ", "K2"}]], 
      FractionBox[
       RowBox[{
        RowBox[{"(", 
         RowBox[{
          RowBox[{"a12", " ", "e12", " ", "K2"}], "-", "m1"}], ")"}], " ", 
        "r2"}], 
       RowBox[{"a12", " ", "K2"}]], "0", "0"},
     {"0", "0", "0", 
      RowBox[{"-", 
       FractionBox[
        RowBox[{
         RowBox[{
          RowBox[{"-", "a22"}], " ", "e22", " ", "m1"}], "+", 
         RowBox[{"a12", " ", "e12", " ", "m2"}]}], 
        RowBox[{"a12", " ", "e12"}]]}]}
    },
    GridBoxAlignment->{
     "Columns" -> {{Center}}, "ColumnsIndexed" -> {}, "Rows" -> {{Baseline}}, 
      "RowsIndexed" -> {}},
    GridBoxSpacings->{"Columns" -> {
        Offset[0.27999999999999997`], {
         Offset[0.7]}, 
        Offset[0.27999999999999997`]}, "ColumnsIndexed" -> {}, "Rows" -> {
        Offset[0.2], {
         Offset[0.4]}, 
        Offset[0.2]}, "RowsIndexed" -> {}}], "\[NoBreak]", ")"}],
  Function[BoxForm`e$, 
   MatrixForm[BoxForm`e$]]]], "Output",
 CellChangeTimes->{
  3.678985210761519*^9, 3.678985279026435*^9, {3.6789857368708363`*^9, 
   3.678985769243824*^9}, 3.6789884677369633`*^9, 3.678988626278664*^9, 
   3.680902234161501*^9, 3.680912463456503*^9, 3.680913008791172*^9, 
   3.680958970807583*^9, 3.695987271295156*^9, 3.700367887372878*^9, 
   3.729323290961658*^9, 3.7293312534148283`*^9, 3.7293394836503677`*^9, 
   3.766985312250092*^9, 3.766989726496131*^9, 3.766992928320715*^9, 
   3.7670693765888166`*^9, 3.767070820672764*^9}]
}, Closed]],

Cell["\<\
The eigenvalues of this are the [[4,4]] element, the [[1,1]] element and the \
eigenvalues of the 2x2 matrix obtained by deleting the first and fourth rows \
and columns. We have the same essential interpretation as when the consumer \
and resource subscripts are the same.\
\>", "Text",
 CellChangeTimes->{{3.660949149687441*^9, 3.660949214505062*^9}, {
  3.67898847230011*^9, 3.678988478777845*^9}, {3.7669897351084538`*^9, 
  3.766989769567308*^9}}],

Cell["\<\

Next, we consider the 2x2 sub-matrix to ask when the equilibrium with one \
resource and one competitor will be internally stable:\
\>", "Text",
 CellChangeTimes->{{3.6609668598552723`*^9, 3.660966894597909*^9}, 
   3.766989786925166*^9}],

Cell[BoxData[
 RowBox[{
  RowBox[{"submatrix2", "=", 
   RowBox[{"{", 
    RowBox[{
     RowBox[{"{", 
      RowBox[{
       RowBox[{"-", 
        FractionBox[
         RowBox[{"m1", " ", "r2"}], 
         RowBox[{"a12", " ", "e12", " ", "K2", " "}]]}], ",", 
       RowBox[{"-", 
        FractionBox["m1", "e12"]}]}], "}"}], ",", 
     RowBox[{"{", 
      RowBox[{
       RowBox[{
        RowBox[{"(", 
         RowBox[{"e12", "-", 
          FractionBox["m1", 
           RowBox[{"a12", " ", "K2"}]]}], ")"}], " ", "r2"}], ",", "0"}], 
      "}"}]}], "}"}]}], ";"}]], "Input",
 CellChangeTimes->{{3.6609666382872887`*^9, 3.6609666775681458`*^9}, {
  3.664629000098298*^9, 3.664629000478532*^9}, {3.678987099632276*^9, 
  3.678987119308449*^9}, {3.678988541864729*^9, 3.678988542585619*^9}, {
  3.6789886350499153`*^9, 3.678988663376034*^9}, {3.729323329497278*^9, 
  3.7293233470572653`*^9}}],

Cell[CellGroupData[{

Cell[BoxData[
 RowBox[{"charpoly2", "=", 
  RowBox[{
   RowBox[{"CharacteristicPolynomial", "[", 
    RowBox[{"submatrix2", ",", "\[Lambda]"}], "]"}], "//", 
   "Factor"}]}]], "Input",
 CellChangeTimes->{{3.660966690576736*^9, 3.66096670644307*^9}, {
  3.6609667545800247`*^9, 3.66096675648085*^9}}],

Cell[BoxData[
 RowBox[{"-", 
  FractionBox[
   RowBox[{
    RowBox[{
     RowBox[{"-", "a12"}], " ", "e12", " ", "K2", " ", "m1", " ", "r2"}], "+", 
    RowBox[{
     SuperscriptBox["m1", "2"], " ", "r2"}], "-", 
    RowBox[{"m1", " ", "r2", " ", "\[Lambda]"}], "-", 
    RowBox[{"a12", " ", "e12", " ", "K2", " ", 
     SuperscriptBox["\[Lambda]", "2"]}]}], 
   RowBox[{"a12", " ", "e12", " ", "K2"}]]}]], "Output",
 CellChangeTimes->{3.678987131251437*^9, 3.678988674260491*^9, 
  3.680902234366041*^9, 3.6809124636368093`*^9, 3.680913008866342*^9, 
  3.680958970861718*^9, 3.6959872714812717`*^9, 3.700367887429943*^9, 
  3.729323359148589*^9, 3.729331253642057*^9, 3.729339483754731*^9, 
  3.766985312663371*^9, 3.766992928608981*^9, 3.767069376929454*^9, 
  3.767070820745973*^9}]
}, Closed]],

Cell[CellGroupData[{

Cell[BoxData[
 RowBox[{
  RowBox[{"Coefficient", "[", 
   RowBox[{"charpoly2", ",", 
    RowBox[{"\[Lambda]", "^", "2"}]}], "]"}], "//", "Factor"}]], "Input",
 CellChangeTimes->{{3.660966709845674*^9, 3.660966721338502*^9}, 
   3.660966759691595*^9}],

Cell[BoxData["1"], "Output",
 CellChangeTimes->{3.678987135588558*^9, 3.67898867752501*^9, 
  3.680902234399502*^9, 3.680912463663864*^9, 3.680913008905808*^9, 
  3.680958970885829*^9, 3.695987271529883*^9, 3.700367887459306*^9, 
  3.729323364646137*^9, 3.729331253774158*^9, 3.729339483816122*^9, 
  3.766985312792531*^9, 3.7669929289953613`*^9, 3.767069377120812*^9, 
  3.767070820793776*^9}]
}, Closed]],

Cell["\<\
The following uses the Routh-Hurwitz conditions and requires both of the \
following conditions to be positive for stability:\
\>", "Text",
 CellChangeTimes->{{3.660966830152087*^9, 3.6609668367116547`*^9}, {
  3.660966897589862*^9, 3.660966914501107*^9}}],

Cell[CellGroupData[{

Cell[BoxData[
 RowBox[{"terma2", "=", 
  RowBox[{
   RowBox[{"charpoly2", "/.", 
    RowBox[{"\[Lambda]", "\[Rule]", "0"}]}], "//", "Factor"}]}]], "Input",
 CellChangeTimes->{{3.660966761266416*^9, 3.660966765288991*^9}, {
  3.660966931486936*^9, 3.660966942415265*^9}}],

Cell[BoxData[
 FractionBox[
  RowBox[{
   RowBox[{"(", 
    RowBox[{
     RowBox[{"a12", " ", "e12", " ", "K2"}], "-", "m1"}], ")"}], " ", "m1", 
   " ", "r2"}], 
  RowBox[{"a12", " ", "e12", " ", "K2"}]]], "Output",
 CellChangeTimes->{3.678987142323867*^9, 3.678987219677389*^9, 
  3.6789886804462147`*^9, 3.680902234433567*^9, 3.680912463686771*^9, 
  3.680913008956643*^9, 3.680958970933098*^9, 3.6959872715796757`*^9, 
  3.700367887488628*^9, 3.7293233719541473`*^9, 3.7293312539022627`*^9, 
  3.7293394838580627`*^9, 3.766985313060145*^9, 3.766992929184655*^9, 
  3.767069377336082*^9, 3.767070820861767*^9}]
}, Closed]],

Cell[CellGroupData[{

Cell[BoxData[
 RowBox[{"terma1", "=", 
  RowBox[{
   RowBox[{
    RowBox[{"D", "[", 
     RowBox[{"charpoly2", ",", "\[Lambda]"}], "]"}], "/.", 
    RowBox[{"\[Lambda]", "\[Rule]", "0"}]}], "//", "Factor"}]}]], "Input",
 CellChangeTimes->{{3.660966813395907*^9, 3.660966817034822*^9}, 
   3.660966939968362*^9}],

Cell[BoxData[
 FractionBox[
  RowBox[{"m1", " ", "r2"}], 
  RowBox[{"a12", " ", "e12", " ", "K2"}]]], "Output",
 CellChangeTimes->{3.678987148592655*^9, 3.678988683834042*^9, 
  3.680902234466177*^9, 3.680912463731555*^9, 3.680913009011059*^9, 
  3.680958970962585*^9, 3.695987271621037*^9, 3.700367887518785*^9, 
  3.729323376792728*^9, 3.729331254056961*^9, 3.7293394839482813`*^9, 
  3.766985313201548*^9, 3.7669929297549477`*^9, 3.767069377523118*^9, 
  3.767070820914028*^9}]
}, Closed]],

Cell["\<\
Since all parameters are positive, terma1 will always be positive.\
\>", "Text",
 CellChangeTimes->{3.729339972183774*^9}],

Cell[TextData[StyleBox["terma2 can be written as the following positive \
quantity:",
 FontColor->GrayLevel[0]]], "Text",
 CellChangeTimes->{{3.660967000995199*^9, 3.6609670108824787`*^9}, {
   3.6789874219136066`*^9, 3.6789874490947857`*^9}, 3.729339980838579*^9, {
   3.729340015438797*^9, 3.729340016887821*^9}}],

Cell[CellGroupData[{

Cell[BoxData[
 RowBox[{"C1", 
  RowBox[{"(", 
   RowBox[{
    RowBox[{
     RowBox[{
      RowBox[{"terma2", "/", "C1"}], "/.", "  ", 
      RowBox[{"C1", " ", "->", " ", 
       FractionBox[
        RowBox[{"r2", " ", 
         RowBox[{"(", 
          RowBox[{"K2", "-", "R2"}], ")"}]}], 
        RowBox[{"K2", " ", "a12", " "}]]}]}], "/.", " ", 
     RowBox[{"R2", " ", "->", " ", 
      FractionBox["m1", 
       RowBox[{"e12", " ", "a12", " "}]]}]}], "//", "Factor"}], 
   ")"}]}]], "Input",
 CellChangeTimes->{{3.660966985694458*^9, 3.660966994397784*^9}, {
  3.66462900064946*^9, 3.664629001044918*^9}, {3.678987375018949*^9, 
  3.6789873795213842`*^9}, {3.678988692244754*^9, 3.6789887166321163`*^9}, {
  3.729323387153248*^9, 3.729323398912281*^9}}],

Cell[BoxData[
 RowBox[{"a12", " ", "C1", " ", "m1"}]], "Output",
 CellChangeTimes->{3.6789873827758627`*^9, 3.678988717298422*^9, 
  3.6809022344993963`*^9, 3.6809124637670794`*^9, 3.680913009054471*^9, 
  3.680958970986055*^9, 3.695987271659958*^9, 3.7003678875460987`*^9, 
  3.729323401277041*^9, 3.729331254266794*^9, 3.72933948404344*^9, 
  3.76698531340584*^9, 3.766992929957542*^9, 3.7670693777267838`*^9, 
  3.767070820961141*^9}]
}, Closed]],

Cell["\<\
Therefore, the internal equilibrium of the 2x2 submatrix is always stable.\
\>", "Text",
 CellChangeTimes->{{3.6609670499029922`*^9, 3.6609671116145267`*^9}, {
  3.664629001248589*^9, 3.664629001248617*^9}, {3.678987623484674*^9, 
  3.6789876301147118`*^9}, {3.67898873237353*^9, 3.678988745538865*^9}, {
  3.729323422311523*^9, 3.729323438671365*^9}, {3.729339965566908*^9, 
  3.729340030894453*^9}}]
}, Closed]],

Cell[CellGroupData[{

Cell[TextData[{
 StyleBox["C2 = 0, R1, R2, C1 present [One consumer & both resources - \
general case] ",
  FontSize->16],
 StyleBox["\[Dash] Stable if the mortality rate of C2 (m2) is higher than its \
birth rate. Unable to analytically determine if/when the internal equilibrium \
is stable.",
  FontSize->16,
  FontColor->RGBColor[1, 0, 0]]
}], "Subsubsection",
 CellChangeTimes->{
  3.660762982101975*^9, {3.660925926498295*^9, 3.660925928079834*^9}, 
   3.660949325511293*^9, {3.660958358399969*^9, 3.660958398460535*^9}, 
   3.660961929821932*^9, {3.661055738939993*^9, 3.661055773552999*^9}, {
   3.661110630774857*^9, 3.661110632588381*^9}, {3.680959112488606*^9, 
   3.6809591385914783`*^9}, {3.6809616247855797`*^9, 
   3.6809616311691427`*^9}, {3.696057477951622*^9, 3.696057480662724*^9}, 
   3.696141541627254*^9, {3.766990340259013*^9, 3.76699037380626*^9}, {
   3.7669904154892597`*^9, 3.766990436931885*^9}}],

Cell[CellGroupData[{

Cell[BoxData[{
 RowBox[{
  RowBox[{"jacR1R2C1", "=", 
   RowBox[{
    RowBox[{"jacGen", "/.", 
     RowBox[{"C2", "\[Rule]", "0"}]}], "//", "Factor"}]}], " ", 
  ";"}], "\[IndentingNewLine]", 
 RowBox[{"MatrixForm", "[", "%", "]"}]}], "Input",
 CellChangeTimes->{{3.660920528077304*^9, 3.6609205310035686`*^9}, {
  3.660920642739262*^9, 3.660920661640018*^9}, {3.66094937999606*^9, 
  3.6609493816511793`*^9}, {3.6789887893452587`*^9, 3.6789887958496428`*^9}}],

Cell[BoxData[
 TagBox[
  RowBox[{"(", "\[NoBreak]", GridBox[{
     {
      RowBox[{"-", 
       FractionBox[
        RowBox[{
         RowBox[{"a11", " ", "C1", " ", "K1"}], "-", 
         RowBox[{"K1", " ", "r1"}], "+", 
         RowBox[{"2", " ", "r1", " ", "R1"}]}], "K1"]}], "0", 
      RowBox[{
       RowBox[{"-", "a11"}], " ", "R1"}], 
      RowBox[{
       RowBox[{"-", "a21"}], " ", "R1"}]},
     {"0", 
      RowBox[{"-", 
       FractionBox[
        RowBox[{
         RowBox[{"a12", " ", "C1", " ", "K2"}], "-", 
         RowBox[{"K2", " ", "r2"}], "+", 
         RowBox[{"2", " ", "r2", " ", "R2"}]}], "K2"]}], 
      RowBox[{
       RowBox[{"-", "a12"}], " ", "R2"}], 
      RowBox[{
       RowBox[{"-", "a22"}], " ", "R2"}]},
     {
      RowBox[{"a11", " ", "C1", " ", "e11"}], 
      RowBox[{"a12", " ", "C1", " ", "e12"}], 
      RowBox[{
       RowBox[{"-", "m1"}], "+", 
       RowBox[{"a11", " ", "e11", " ", "R1"}], "+", 
       RowBox[{"a12", " ", "e12", " ", "R2"}]}], "0"},
     {"0", "0", "0", 
      RowBox[{
       RowBox[{"-", "m2"}], "+", 
       RowBox[{"a21", " ", "e21", " ", "R1"}], "+", 
       RowBox[{"a22", " ", "e22", " ", "R2"}]}]}
    },
    GridBoxAlignment->{
     "Columns" -> {{Center}}, "ColumnsIndexed" -> {}, "Rows" -> {{Baseline}}, 
      "RowsIndexed" -> {}},
    GridBoxSpacings->{"Columns" -> {
        Offset[0.27999999999999997`], {
         Offset[0.7]}, 
        Offset[0.27999999999999997`]}, "ColumnsIndexed" -> {}, "Rows" -> {
        Offset[0.2], {
         Offset[0.4]}, 
        Offset[0.2]}, "RowsIndexed" -> {}}], "\[NoBreak]", ")"}],
  Function[BoxForm`e$, 
   MatrixForm[BoxForm`e$]]]], "Output",
 CellChangeTimes->{3.67898879687402*^9, 3.680902524541938*^9, 
  3.6809126319693747`*^9, 3.680913009137546*^9, 3.68095898655415*^9, 
  3.680965575958899*^9, 3.680966213570508*^9, 3.69598744493442*^9, 
  3.7003678876569757`*^9, 3.7293312544063053`*^9, 3.729339484135748*^9, 
  3.766985313573852*^9, 3.766992930145906*^9, 3.767069377930416*^9, 
  3.767070821010386*^9}]
}, Closed]],

Cell[CellGroupData[{

Cell[BoxData[
 RowBox[{"jacR1R2C1", "[", 
  RowBox[{"[", "4", "]"}], "]"}]], "Input",
 CellChangeTimes->{{3.660949434194816*^9, 3.660949435019917*^9}}],

Cell[BoxData[
 RowBox[{"{", 
  RowBox[{"0", ",", "0", ",", "0", ",", 
   RowBox[{
    RowBox[{"-", "m2"}], "+", 
    RowBox[{"a21", " ", "e21", " ", "R1"}], "+", 
    RowBox[{"a22", " ", "e22", " ", "R2"}]}]}], "}"}]], "Output",
 CellChangeTimes->{3.680902528994533*^9, 3.680912634814938*^9, 
  3.6809130091898193`*^9, 3.680958986729103*^9, 3.680965577928041*^9, 
  3.680966215958836*^9, 3.6959874450124693`*^9, 3.700367887691387*^9, 
  3.7293312545105553`*^9, 3.7293394842932787`*^9, 3.766985313805437*^9, 
  3.7669929303242683`*^9, 3.7670693782085876`*^9, 3.7670708210223827`*^9}]
}, Closed]],

Cell["\<\

This is a block-triangular matrix where the eigenvalues are those of the 3x3 \
submatrix, which describes the internal stability of the (R1, R2, C1) \
equilibrium before C2 is introduced:\
\>", "Text",
 CellChangeTimes->{{3.660949439848048*^9, 3.66094947119853*^9}, {
   3.660949573474352*^9, 3.660949600457378*^9}, {3.6609496316577063`*^9, 
   3.660949646079619*^9}, 3.766989864405664*^9}],

Cell[BoxData[
 RowBox[{
  RowBox[{"submatrix", "=", 
   RowBox[{"Table", "[", 
    RowBox[{
     RowBox[{"jacR1R2C1", "[", 
      RowBox[{"[", 
       RowBox[{"i", ",", "j"}], "]"}], "]"}], ",", 
     RowBox[{"{", 
      RowBox[{"i", ",", "1", ",", "3"}], "}"}], ",", 
     RowBox[{"{", 
      RowBox[{"j", ",", "1", ",", "3"}], "}"}]}], "]"}]}], ";"}]], "Input",
 CellChangeTimes->{{3.660949523220153*^9, 3.660949570374061*^9}}],

Cell["\<\

and a fourth eigenvalue which determines whether the rare consumer C2 can \
spread:\
\>", "Text",
 CellChangeTimes->{{3.660949584635051*^9, 3.660949585521839*^9}, {
   3.660949648495101*^9, 3.660949666694621*^9}, 3.7669898810856647`*^9}],

Cell[CellGroupData[{

Cell[BoxData[
 RowBox[{"eigenC2", "=", 
  RowBox[{"jacR1R2C1", "[", 
   RowBox[{"[", 
    RowBox[{"4", ",", "4"}], "]"}], "]"}]}]], "Input",
 CellChangeTimes->{{3.660949674664241*^9, 3.6609496820236073`*^9}}],

Cell[BoxData[
 RowBox[{
  RowBox[{"-", "m2"}], "+", 
  RowBox[{"a21", " ", "e21", " ", "R1"}], "+", 
  RowBox[{"a22", " ", "e22", " ", "R2"}]}]], "Output",
 CellChangeTimes->{3.678988828748706*^9, 3.680902537497974*^9, 
  3.680912640007313*^9, 3.680913009228105*^9, 3.68095898680713*^9, 
  3.680965583744006*^9, 3.6809662199409227`*^9, 3.6959874450637093`*^9, 
  3.700367887729637*^9, 3.729331254662477*^9, 3.729339484439321*^9, 
  3.7669853141596107`*^9, 3.766992930680109*^9, 3.767069378448324*^9, 
  3.767070821075976*^9}]
}, Closed]],

Cell[CellGroupData[{

Cell[BoxData[
 RowBox[{"Collect", "[", 
  RowBox[{"eigenC2", ",", "m2", ",", "Factor"}], "]"}]], "Input",
 CellChangeTimes->{{3.6609534538893957`*^9, 3.660953462362342*^9}}],

Cell[BoxData[
 RowBox[{
  RowBox[{"-", "m2"}], "+", 
  RowBox[{"a21", " ", "e21", " ", "R1"}], "+", 
  RowBox[{"a22", " ", "e22", " ", "R2"}]}]], "Output",
 CellChangeTimes->{3.6789888325865803`*^9, 3.680902540285853*^9, 
  3.680912642383832*^9, 3.680913009274926*^9, 3.680958986910804*^9, 
  3.680965586014347*^9, 3.680966221853286*^9, 3.69598744510502*^9, 
  3.700367887759406*^9, 3.729331254756483*^9, 3.729339484529953*^9, 
  3.766985314271366*^9, 3.766992930872423*^9, 3.767069378658671*^9, 
  3.7670708211202173`*^9}]
}, Closed]],

Cell["\<\

This eigenvalue again describes the birth rate minus the mortality rate for \
the rare C2 type at the equilibrium with {R1,R2,C1} present:\
\>", "Text",
 CellChangeTimes->{{3.660950811451186*^9, 3.660950840328681*^9}, {
   3.660953424973318*^9, 3.660953426082107*^9}, {3.6609585930840397`*^9, 
   3.660958607329173*^9}, 3.766989887104725*^9}],

Cell[CellGroupData[{

Cell[BoxData[
 RowBox[{
  RowBox[{
   RowBox[{"(", 
    RowBox[{
     RowBox[{"e21", " ", "C2R1fxn"}], "+", 
     RowBox[{"e22", " ", "C2R2fxn"}], "-", "m2"}], ")"}], "-", "eigenC2"}], "//",
   "Factor"}]], "Input",
 CellChangeTimes->{{3.660950732655553*^9, 3.6609507972117167`*^9}, {
  3.660950868187502*^9, 3.660950870937109*^9}, {3.660958693112954*^9, 
  3.6609586985992947`*^9}, {3.660958797986642*^9, 3.660958801978538*^9}, {
  3.678988852515573*^9, 3.6789888556483727`*^9}}],

Cell[BoxData["0"], "Output",
 CellChangeTimes->{{3.678988846463196*^9, 3.678988858064237*^9}, 
   3.6809025461983843`*^9, 3.680912661151845*^9, 3.680913009308943*^9, 
   3.680958986944859*^9, 3.680965595518703*^9, 3.680966227214559*^9, 
   3.695987445139484*^9, 3.700367887785152*^9, 3.7293312548485107`*^9, 
   3.729339484626885*^9, 3.766985314440528*^9, 3.766992931070383*^9, 
   3.767069378826*^9, 3.767070821160531*^9}]
}, Closed]],

Cell[CellGroupData[{

Cell[BoxData[
 RowBox[{"eigenC2", "//", "Factor"}]], "Input",
 CellChangeTimes->{{3.678989739244862*^9, 3.6789897691912327`*^9}, {
  3.678989800057701*^9, 3.678989820475472*^9}}],

Cell[BoxData[
 RowBox[{
  RowBox[{"-", "m2"}], "+", 
  RowBox[{"a21", " ", "e21", " ", "R1"}], "+", 
  RowBox[{"a22", " ", "e22", " ", "R2"}]}]], "Output",
 CellChangeTimes->{{3.678989743272437*^9, 3.678989770475587*^9}, {
   3.678989802788883*^9, 3.678989821403182*^9}, 3.680902568596439*^9, 
   3.680913009422946*^9, 3.680958987080124*^9, 3.6809662295786343`*^9, 
   3.695987445171166*^9, 3.70036788781109*^9, 3.729331254940098*^9, 
   3.729339484715394*^9, 3.766985314618259*^9, 3.7669929312682953`*^9, 
   3.767069379012252*^9, 3.767070821228504*^9}]
}, Closed]],

Cell[TextData[{
 "\n",
 StyleBox["Therefore, a second consumer will invade if its birth rate is \
higher than its mortality rate.",
  FontColor->GrayLevel[0]]
}], "Text",
 CellChangeTimes->{{3.6789924178512077`*^9, 3.678992558454461*^9}, 
   3.766989892517655*^9, {3.76698995559613*^9, 3.766990003441781*^9}, 
   3.766990518788467*^9}],

Cell["\<\

Now let\[CloseCurlyQuote]s check for the internal stability of the 3x3 matrix:\
\>", "Text",
 CellChangeTimes->{{3.6610147573558693`*^9, 3.661014772489415*^9}, 
   3.766990066764371*^9}],

Cell[CellGroupData[{

Cell[BoxData[
 RowBox[{"MatrixForm", "[", "submatrix", "]"}]], "Input",
 CellChangeTimes->{{3.661014794696002*^9, 3.661014806531705*^9}, {
  3.6610186114362793`*^9, 3.661018611753819*^9}, {3.661018974725389*^9, 
  3.661018975372891*^9}, {3.661056282967931*^9, 3.661056312228985*^9}}],

Cell[BoxData[
 TagBox[
  RowBox[{"(", "\[NoBreak]", GridBox[{
     {
      RowBox[{"-", 
       FractionBox[
        RowBox[{
         RowBox[{"a11", " ", "C1", " ", "K1"}], "-", 
         RowBox[{"K1", " ", "r1"}], "+", 
         RowBox[{"2", " ", "r1", " ", "R1"}]}], "K1"]}], "0", 
      RowBox[{
       RowBox[{"-", "a11"}], " ", "R1"}]},
     {"0", 
      RowBox[{"-", 
       FractionBox[
        RowBox[{
         RowBox[{"a12", " ", "C1", " ", "K2"}], "-", 
         RowBox[{"K2", " ", "r2"}], "+", 
         RowBox[{"2", " ", "r2", " ", "R2"}]}], "K2"]}], 
      RowBox[{
       RowBox[{"-", "a12"}], " ", "R2"}]},
     {
      RowBox[{"a11", " ", "C1", " ", "e11"}], 
      RowBox[{"a12", " ", "C1", " ", "e12"}], 
      RowBox[{
       RowBox[{"-", "m1"}], "+", 
       RowBox[{"a11", " ", "e11", " ", "R1"}], "+", 
       RowBox[{"a12", " ", "e12", " ", "R2"}]}]}
    },
    GridBoxAlignment->{
     "Columns" -> {{Center}}, "ColumnsIndexed" -> {}, "Rows" -> {{Baseline}}, 
      "RowsIndexed" -> {}},
    GridBoxSpacings->{"Columns" -> {
        Offset[0.27999999999999997`], {
         Offset[0.7]}, 
        Offset[0.27999999999999997`]}, "ColumnsIndexed" -> {}, "Rows" -> {
        Offset[0.2], {
         Offset[0.4]}, 
        Offset[0.2]}, "RowsIndexed" -> {}}], "\[NoBreak]", ")"}],
  Function[BoxForm`e$, 
   MatrixForm[BoxForm`e$]]]], "Output",
 CellChangeTimes->{3.680903136694046*^9, 3.6809129458644943`*^9, 
  3.6809130095535307`*^9, 3.680958987213955*^9, 3.680966256762216*^9, 
  3.695987445315587*^9, 3.700367888057598*^9, 3.7293312555499353`*^9, 
  3.729339485234117*^9, 3.7669853152494097`*^9, 3.766992931472435*^9, 
  3.76706937926134*^9, 3.7670708212665443`*^9}]
}, Closed]],

Cell[BoxData[
 RowBox[{
  RowBox[{"cpoly", "=", 
   RowBox[{"CharacteristicPolynomial", "[", 
    RowBox[{"submatrix", ",", "\[Lambda]"}], "]"}]}], ";"}]], "Input",
 CellChangeTimes->{{3.66101488034568*^9, 3.661014933037654*^9}, {
  3.661018762127987*^9, 3.661018762508565*^9}, {3.661018987328237*^9, 
  3.661018988041926*^9}}],

Cell[CellGroupData[{

Cell[BoxData[
 RowBox[{
  RowBox[{"Coefficient", "[", 
   RowBox[{"cpoly", ",", 
    RowBox[{"\[Lambda]", "^", "3"}]}], "]"}], "//", "Factor", " "}]], "Input",\

 CellChangeTimes->{{3.661014937058453*^9, 3.661015001641036*^9}, 
   3.661015765824316*^9, {3.661016003703947*^9, 3.661016004076932*^9}, {
   3.661016087260931*^9, 3.6610160888822327`*^9}, {3.661017038018148*^9, 
   3.661017058214769*^9}}],

Cell[BoxData[
 RowBox[{"-", "1"}]], "Output",
 CellChangeTimes->{3.680903142851618*^9, 3.680912950851404*^9, 
  3.680913009623416*^9, 3.6809589873570213`*^9, 3.680966262106881*^9, 
  3.6959874454531307`*^9, 3.70036788821511*^9, 3.729331255724513*^9, 
  3.729339485439106*^9, 3.766985315467332*^9, 3.76699293180054*^9, 
  3.767069379538206*^9, 3.767070821366699*^9}]
}, Closed]],

Cell["\<\

Normalize the coefficient so it is equal to 1:\
\>", "Text",
 CellChangeTimes->{{3.661015445058667*^9, 3.661015455912642*^9}, 
   3.661028263748311*^9, 3.766990074053671*^9}],

Cell[BoxData[
 RowBox[{
  RowBox[{"cpolyN", "=", 
   RowBox[{"cpoly", "/", 
    RowBox[{"Coefficient", "[", 
     RowBox[{"cpoly", ",", 
      RowBox[{"\[Lambda]", "^", "3"}]}], "]"}]}]}], ";"}]], "Input",
 CellChangeTimes->{{3.661015459247685*^9, 3.661015475477083*^9}, 
   3.661015509793501*^9, {3.6610155515038958`*^9, 3.661015553949513*^9}}],

Cell[CellGroupData[{

Cell[BoxData[
 RowBox[{
  RowBox[{"Coefficient", "[", 
   RowBox[{"cpolyN", ",", 
    RowBox[{"\[Lambda]", "^", "3"}]}], "]"}], "//", "Factor"}]], "Input",
 CellChangeTimes->{3.661015515191269*^9}],

Cell[BoxData["1"], "Output",
 CellChangeTimes->{3.680903148546763*^9, 3.680912954894011*^9, 
  3.680913009667369*^9, 3.680958987431382*^9, 3.680966267279015*^9, 
  3.695987445520344*^9, 3.700367888251248*^9, 3.7293312558856363`*^9, 
  3.729339485585718*^9, 3.7669853157730627`*^9, 3.766992932063608*^9, 
  3.76706937980398*^9, 3.767070821427972*^9}]
}, Closed]],

Cell["\<\

In order for the 3x3 internal equilibrium to be stable, the following \
conditions must be satisfied:
a1 > 0
a3 > 0
a1*a2 > a3\
\>", "Text",
 CellChangeTimes->{{3.6809665197355537`*^9, 3.6809665808522253`*^9}, 
   3.766990078176292*^9}],

Cell["Let\[CloseCurlyQuote]s examine the 2nd condition, a3 > 0", "Text",
 CellChangeTimes->{{3.680966689862226*^9, 3.6809666978460703`*^9}}],

Cell[BoxData[
 RowBox[{
  RowBox[{"a3term", "=", 
   RowBox[{
    RowBox[{"cpolyN", "/.", 
     RowBox[{"\[Lambda]", "\[Rule]", "0"}]}], "//", "Factor"}]}], 
  ";"}]], "Input",
 CellChangeTimes->{{3.6610215535090637`*^9, 3.661021573974495*^9}, {
   3.661022874673861*^9, 3.661022900119074*^9}, 3.680903255823831*^9}],

Cell[CellGroupData[{

Cell[BoxData[
 RowBox[{
  RowBox[{
   RowBox[{
    RowBox[{"a3term", "/.", "m1comp"}], "/.", "C1comp"}], "/.", "R1comp"}], "//",
   "Factor", 
  RowBox[{"(*", " ", 
   RowBox[{
   "ommitting", " ", "R1comp", " ", "for", " ", "now", " ", "because", " ", 
    "it", " ", "seemed", " ", "to", " ", "make", " ", "it", " ", "more", " ", 
    "complicated"}], " ", "*)"}]}]], "Input",
 CellChangeTimes->{{3.680903268604494*^9, 3.68090330142054*^9}, {
  3.6809093627475147`*^9, 3.680909383894087*^9}, {3.680909725046205*^9, 
  3.680909751074995*^9}, {3.680966121130262*^9, 3.680966122391961*^9}, {
  3.680966153854422*^9, 3.680966181245862*^9}, {3.68096627411096*^9, 
  3.6809663091951923`*^9}, {3.680966459464737*^9, 3.6809664718241367`*^9}, {
  3.729340289696254*^9, 3.729340292950987*^9}, {3.781405292666442*^9, 
  3.7814052928897247`*^9}}],

Cell[BoxData[
 FractionBox[
  RowBox[{"r2", " ", 
   RowBox[{"(", 
    RowBox[{
     RowBox[{
      SuperscriptBox["a12", "2"], " ", "e12", " ", "K2", " ", "r1"}], "+", 
     RowBox[{
      SuperscriptBox["a11", "2"], " ", "e11", " ", "K1", " ", "r2"}]}], ")"}],
    " ", 
   RowBox[{"(", 
    RowBox[{"K2", "-", "R2"}], ")"}], " ", "R2", " ", 
   RowBox[{"(", 
    RowBox[{
     RowBox[{"a12", " ", "K2", " ", "r1"}], "-", 
     RowBox[{"a11", " ", "K2", " ", "r2"}], "+", 
     RowBox[{"a11", " ", "r2", " ", "R2"}]}], ")"}]}], 
  RowBox[{
   SuperscriptBox["a12", "2"], " ", 
   SuperscriptBox["K2", "3"], " ", "r1"}]]], "Output",
 CellChangeTimes->{{3.680903273054627*^9, 3.68090330240744*^9}, {
   3.680903506346218*^9, 3.6809035378910837`*^9}, {3.680908536119101*^9, 
   3.680908582305867*^9}, {3.680908635033016*^9, 3.6809086476782703`*^9}, {
   3.68090878041273*^9, 3.680908808392377*^9}, 3.680908916528171*^9, 
   3.680908994097581*^9, 3.6809090711726503`*^9, 3.680909271922591*^9, 
   3.6809093382984324`*^9, 3.680909393896062*^9, {3.680909726128563*^9, 
   3.6809097516205397`*^9}, 3.680912960912386*^9, 3.680913010075502*^9, 
   3.680958988324478*^9, 3.680966123516109*^9, {3.680966155927404*^9, 
   3.6809661987632837`*^9}, {3.680966272127255*^9, 3.6809663097218924`*^9}, 
   3.6809663417784157`*^9, {3.6809664605832167`*^9, 3.6809664723964443`*^9}, 
   3.695987446205297*^9, 3.7003678889229527`*^9, 3.7293312561356163`*^9, 
   3.729339485749179*^9, 3.7293402937811747`*^9, 3.766985316122829*^9, 
   3.766992932404817*^9, 3.767069380305607*^9, 3.767070821519608*^9}]
}, Closed]],

Cell["\<\
Factor out positive terms. Remember we know K2 > R2 for C1 to have a positive \
density.\
\>", "Text",
 CellChangeTimes->{{3.680903334908215*^9, 3.68090335146655*^9}, {
  3.680966478202071*^9, 3.68096649717484*^9}, {3.729340345246622*^9, 
  3.729340347445756*^9}}],

Cell[TextData[StyleBox["But it is still unclear to me when the above term \
will be positive.",
 FontColor->GrayLevel[0]]], "Text",
 CellChangeTimes->{{3.661021604013537*^9, 3.661021640580761*^9}, {
  3.6809665929482393`*^9, 3.680966603427827*^9}, {3.680966660888795*^9, 
  3.680966662198823*^9}, {3.76699019439964*^9, 3.76699019744983*^9}}],

Cell["\<\

Let\[CloseCurlyQuote]s examine the 1st condition, a1 > 0\
\>", "Text",
 CellChangeTimes->{{3.680966702701763*^9, 3.680966709221447*^9}, 
   3.766990207605188*^9}],

Cell[CellGroupData[{

Cell[BoxData[
 RowBox[{"a1term", "=", 
  RowBox[{
   RowBox[{"Coefficient", "[", 
    RowBox[{"cpolyN", ",", 
     RowBox[{"\[Lambda]", "^", "2"}]}], "]"}], "//", "Factor"}]}]], "Input",
 CellChangeTimes->{{3.6610150082455397`*^9, 3.661015027399735*^9}, {
   3.661015315208344*^9, 3.661015317725789*^9}, 3.661015569637259*^9, {
   3.661016176697626*^9, 3.6610161768230953`*^9}, {3.6610162418449507`*^9, 
   3.6610162420207443`*^9}}],

Cell[BoxData[
 RowBox[{
  FractionBox["1", 
   RowBox[{"K1", " ", "K2"}]], 
  RowBox[{"(", 
   RowBox[{
    RowBox[{"a11", " ", "C1", " ", "K1", " ", "K2"}], "+", 
    RowBox[{"a12", " ", "C1", " ", "K1", " ", "K2"}], "+", 
    RowBox[{"K1", " ", "K2", " ", "m1"}], "-", 
    RowBox[{"K1", " ", "K2", " ", "r1"}], "-", 
    RowBox[{"a11", " ", "e11", " ", "K1", " ", "K2", " ", "R1"}], "+", 
    RowBox[{"2", " ", "K2", " ", "r1", " ", "R1"}], "-", 
    RowBox[{"K1", " ", "K2", " ", "r2"}], "-", 
    RowBox[{"a12", " ", "e12", " ", "K1", " ", "K2", " ", "R2"}], "+", 
    RowBox[{"2", " ", "K1", " ", "r2", " ", "R2"}]}], ")"}]}]], "Output",
 CellChangeTimes->{3.680909474396459*^9, 3.6809130102163553`*^9, 
  3.680958988549652*^9, 3.6809665047589693`*^9, 3.69598744645193*^9, 
  3.700367889167213*^9, 3.729331256360262*^9, 3.729339485933929*^9, 
  3.766985316374391*^9, 3.7669929325569363`*^9, 3.7670693804197693`*^9, 
  3.767070821590249*^9}]
}, Closed]],

Cell[CellGroupData[{

Cell[BoxData[
 RowBox[{
  RowBox[{
   RowBox[{"a1term", "/.", "m1comp"}], "/.", "C1comp"}], "//", 
  "Factor"}]], "Input",
 CellChangeTimes->{{3.661057516833858*^9, 3.661057530381145*^9}, {
  3.6610577281508083`*^9, 3.661057730443947*^9}, {3.661261257613448*^9, 
  3.661261262430871*^9}, {3.680909482375925*^9, 3.68090950484068*^9}}],

Cell[BoxData[
 FractionBox[
  RowBox[{
   RowBox[{"a12", " ", "K1", " ", "K2", " ", "r1"}], "+", 
   RowBox[{"a11", " ", "K2", " ", "r1", " ", "R1"}], "-", 
   RowBox[{"a12", " ", "K2", " ", "r1", " ", "R1"}], "-", 
   RowBox[{"a11", " ", "K1", " ", "K2", " ", "r2"}], "+", 
   RowBox[{"2", " ", "a11", " ", "K1", " ", "r2", " ", "R2"}]}], 
  RowBox[{"a11", " ", "K1", " ", "K2"}]]], "Output",
 CellChangeTimes->{{3.680909486915262*^9, 3.680909505502063*^9}, 
   3.68091301027341*^9, 3.6809589886116*^9, {3.6809667438878202`*^9, 
   3.680966775968156*^9}, 3.6959874465513372`*^9, 3.700367889249486*^9, 
   3.7293312564570217`*^9, 3.729339486021529*^9, 3.729340649596542*^9, 
   3.729340683970862*^9, 3.766985316566886*^9, 3.7669929328122387`*^9, 
   3.76706938062136*^9, 3.7670708216026583`*^9}]
}, Closed]],

Cell[CellGroupData[{

Cell[BoxData[
 RowBox[{"Simplify", "[", 
  RowBox[{"%", "*", 
   RowBox[{"(", 
    RowBox[{"a11", " ", "K1", " ", "K2"}], ")"}]}], "]"}]], "Input",
 CellChangeTimes->{{3.680909519038618*^9, 3.680909533723707*^9}, {
  3.729340641888707*^9, 3.729340644134343*^9}, {3.7293406792626543`*^9, 
  3.729340680309689*^9}}],

Cell[BoxData[
 RowBox[{
  RowBox[{"a12", " ", "K2", " ", "r1", " ", 
   RowBox[{"(", 
    RowBox[{"K1", "-", "R1"}], ")"}]}], "+", 
  RowBox[{"a11", " ", 
   RowBox[{"(", 
    RowBox[{
     RowBox[{"K2", " ", "r1", " ", "R1"}], "-", 
     RowBox[{"K1", " ", "K2", " ", "r2"}], "+", 
     RowBox[{"2", " ", "K1", " ", "r2", " ", "R2"}]}], ")"}]}]}]], "Output",
 CellChangeTimes->{
  3.680909534350706*^9, 3.680913010329771*^9, 3.680958988637586*^9, {
   3.680966747495097*^9, 3.680966777800213*^9}, 3.695987446611924*^9, 
   3.700367889289723*^9, 3.729331256606956*^9, 3.729339486109707*^9, 
   3.729340654387186*^9, 3.72934068833326*^9, 3.7669853168200903`*^9, 
   3.76699293301397*^9, 3.767069380816276*^9, 3.767070821663249*^9}]
}, Closed]],

Cell[TextData[StyleBox["Still unclear to me when the above term is positive.",
 
 FontColor->GrayLevel[0]]], "Text",
 CellChangeTimes->{{3.6610219755905046`*^9, 3.661021991092227*^9}, {
  3.661057969920209*^9, 3.661058016815522*^9}, {3.680966802646316*^9, 
  3.680966810244874*^9}}],

Cell["\<\

Let\[CloseCurlyQuote]s examine the final condition, a1*a2 > a3\
\>", "Text",
 CellChangeTimes->{{3.766990279756783*^9, 3.766990285764552*^9}}],

Cell[BoxData[
 RowBox[{
  RowBox[{"a2term", "=", 
   RowBox[{
    RowBox[{"Coefficient", "[", 
     RowBox[{"cpolyN", ",", "\[Lambda]"}], "]"}], "//", "Factor"}]}], 
  ";"}]], "Input",
 CellChangeTimes->{{3.661022012690874*^9, 3.6610220499713573`*^9}, 
   3.680909577502654*^9}],

Cell[CellGroupData[{

Cell[BoxData[
 RowBox[{
  RowBox[{
   RowBox[{
    RowBox[{"(", 
     RowBox[{
      RowBox[{"a1term", "*", "a2term"}], " ", "-", "a3term"}], ")"}], "/.", 
    "m1comp"}], "/.", "C1comp"}], "//", "Factor"}]], "Input",
 CellChangeTimes->{{3.680966829124666*^9, 3.68096689946661*^9}}],

Cell[BoxData[
 RowBox[{
  FractionBox["1", 
   RowBox[{
    SuperscriptBox["a11", "2"], " ", 
    SuperscriptBox["K1", "3"], " ", 
    SuperscriptBox["K2", "2"]}]], 
  RowBox[{"r1", " ", 
   RowBox[{"(", 
    RowBox[{
     RowBox[{
      SuperscriptBox["a12", "2"], " ", 
      SuperscriptBox["K1", "2"], " ", 
      SuperscriptBox["K2", "2"], " ", 
      SuperscriptBox["r1", "2"], " ", "R1"}], "+", 
     RowBox[{
      SuperscriptBox["a11", "3"], " ", "e11", " ", 
      SuperscriptBox["K1", "2"], " ", 
      SuperscriptBox["K2", "2"], " ", "r1", " ", 
      SuperscriptBox["R1", "2"]}], "+", 
     RowBox[{"a11", " ", "a12", " ", "K1", " ", 
      SuperscriptBox["K2", "2"], " ", 
      SuperscriptBox["r1", "2"], " ", 
      SuperscriptBox["R1", "2"]}], "-", 
     RowBox[{"2", " ", 
      SuperscriptBox["a12", "2"], " ", "K1", " ", 
      SuperscriptBox["K2", "2"], " ", 
      SuperscriptBox["r1", "2"], " ", 
      SuperscriptBox["R1", "2"]}], "-", 
     RowBox[{
      SuperscriptBox["a11", "3"], " ", "e11", " ", "K1", " ", 
      SuperscriptBox["K2", "2"], " ", "r1", " ", 
      SuperscriptBox["R1", "3"]}], "-", 
     RowBox[{"a11", " ", "a12", " ", 
      SuperscriptBox["K2", "2"], " ", 
      SuperscriptBox["r1", "2"], " ", 
      SuperscriptBox["R1", "3"]}], "+", 
     RowBox[{
      SuperscriptBox["a12", "2"], " ", 
      SuperscriptBox["K2", "2"], " ", 
      SuperscriptBox["r1", "2"], " ", 
      SuperscriptBox["R1", "3"]}], "-", 
     RowBox[{"2", " ", "a11", " ", "a12", " ", 
      SuperscriptBox["K1", "2"], " ", 
      SuperscriptBox["K2", "2"], " ", "r1", " ", "R1", " ", "r2"}], "-", 
     RowBox[{
      SuperscriptBox["a11", "2"], " ", "K1", " ", 
      SuperscriptBox["K2", "2"], " ", "r1", " ", 
      SuperscriptBox["R1", "2"], " ", "r2"}], "+", 
     RowBox[{"2", " ", "a11", " ", "a12", " ", "K1", " ", 
      SuperscriptBox["K2", "2"], " ", "r1", " ", 
      SuperscriptBox["R1", "2"], " ", "r2"}], "+", 
     RowBox[{
      SuperscriptBox["a11", "2"], " ", 
      SuperscriptBox["K1", "2"], " ", 
      SuperscriptBox["K2", "2"], " ", "R1", " ", 
      SuperscriptBox["r2", "2"]}], "+", 
     RowBox[{
      SuperscriptBox["a12", "3"], " ", "e12", " ", 
      SuperscriptBox["K1", "3"], " ", 
      SuperscriptBox["K2", "2"], " ", "r1", " ", "R2"}], "-", 
     RowBox[{"2", " ", 
      SuperscriptBox["a12", "3"], " ", "e12", " ", 
      SuperscriptBox["K1", "2"], " ", 
      SuperscriptBox["K2", "2"], " ", "r1", " ", "R1", " ", "R2"}], "+", 
     RowBox[{
      SuperscriptBox["a12", "3"], " ", "e12", " ", "K1", " ", 
      SuperscriptBox["K2", "2"], " ", "r1", " ", 
      SuperscriptBox["R1", "2"], " ", "R2"}], "-", 
     RowBox[{"a11", " ", 
      SuperscriptBox["a12", "2"], " ", "e12", " ", 
      SuperscriptBox["K1", "3"], " ", 
      SuperscriptBox["K2", "2"], " ", "r2", " ", "R2"}], "+", 
     RowBox[{"a11", " ", 
      SuperscriptBox["a12", "2"], " ", "e12", " ", 
      SuperscriptBox["K1", "2"], " ", 
      SuperscriptBox["K2", "2"], " ", "R1", " ", "r2", " ", "R2"}], "+", 
     RowBox[{"4", " ", "a11", " ", "a12", " ", 
      SuperscriptBox["K1", "2"], " ", "K2", " ", "r1", " ", "R1", " ", "r2", 
      " ", "R2"}], "+", 
     RowBox[{"2", " ", 
      SuperscriptBox["a11", "2"], " ", "K1", " ", "K2", " ", "r1", " ", 
      SuperscriptBox["R1", "2"], " ", "r2", " ", "R2"}], "-", 
     RowBox[{
     "4", " ", "a11", " ", "a12", " ", "K1", " ", "K2", " ", "r1", " ", 
      SuperscriptBox["R1", "2"], " ", "r2", " ", "R2"}], "-", 
     RowBox[{"4", " ", 
      SuperscriptBox["a11", "2"], " ", 
      SuperscriptBox["K1", "2"], " ", "K2", " ", "R1", " ", 
      SuperscriptBox["r2", "2"], " ", "R2"}], "+", 
     RowBox[{"2", " ", "a11", " ", 
      SuperscriptBox["a12", "2"], " ", "e12", " ", 
      SuperscriptBox["K1", "3"], " ", "K2", " ", "r2", " ", 
      SuperscriptBox["R2", "2"]}], "-", 
     RowBox[{"2", " ", "a11", " ", 
      SuperscriptBox["a12", "2"], " ", "e12", " ", 
      SuperscriptBox["K1", "2"], " ", "K2", " ", "R1", " ", "r2", " ", 
      SuperscriptBox["R2", "2"]}], "+", 
     RowBox[{"4", " ", 
      SuperscriptBox["a11", "2"], " ", 
      SuperscriptBox["K1", "2"], " ", "R1", " ", 
      SuperscriptBox["r2", "2"], " ", 
      SuperscriptBox["R2", "2"]}]}], ")"}]}]}]], "Output",
 CellChangeTimes->{{3.68096685553785*^9, 3.68096690037148*^9}, 
   3.695987447424617*^9, 3.700367890107128*^9, 3.729331256761507*^9, 
   3.729339486347816*^9, 3.766985317096842*^9, 3.766992933361575*^9, 
   3.767069381251396*^9, 3.767070821736981*^9}]
}, Closed]],

Cell["Very unclear to me when the above term is positive.", "Text",
 CellChangeTimes->{{3.680966916376238*^9, 3.680966923350336*^9}}]
}, Closed]],

Cell[CellGroupData[{

Cell[TextData[{
 StyleBox["C2 = 0, R1, R2, C1 present [One consumer & both resources - \
symmetry case] ",
  FontSize->16],
 StyleBox["\[Dash] Stable if m is too high. Unable to analytically determine \
if/when the internal equilibrium is stable. However, I suspect it is stable \
over a broader range of conditions than the R1, R2, C1, C2 symmetric case.",
  FontSize->16,
  FontColor->RGBColor[1, 0, 0]]
}], "Subsubsection",
 CellChangeTimes->{
  3.660762982101975*^9, {3.660925926498295*^9, 3.660925928079834*^9}, 
   3.660949325511293*^9, {3.660958358399969*^9, 3.660958398460535*^9}, 
   3.660961929821932*^9, {3.661055738939993*^9, 3.661055773552999*^9}, {
   3.661110630774857*^9, 3.661110632588381*^9}, {3.680959112488606*^9, 
   3.6809591385914783`*^9}, {3.6809616247855797`*^9, 
   3.6809616311691427`*^9}, {3.696057477951622*^9, 3.696057480662724*^9}, {
   3.696138872667684*^9, 3.6961388786432056`*^9}, {3.6961415053555403`*^9, 
   3.69614159770654*^9}, {3.766990906495064*^9, 3.766990907902761*^9}}],

Cell[CellGroupData[{

Cell[BoxData[{
 RowBox[{
  RowBox[{"jacR1R2C1Sym", "=", 
   RowBox[{
    RowBox[{
     RowBox[{
      RowBox[{"jacGen", "/.", 
       RowBox[{"C2", "\[Rule]", "0"}]}], "/.", "Rsym"}], "/.", "Csym"}], "//",
     "Factor"}]}], " ", ";"}], "\[IndentingNewLine]", 
 RowBox[{"MatrixForm", "[", "%", "]"}]}], "Input",
 CellChangeTimes->{{3.660920528077304*^9, 3.6609205310035686`*^9}, {
  3.660920642739262*^9, 3.660920661640018*^9}, {3.66094937999606*^9, 
  3.6609493816511793`*^9}, {3.6789887893452587`*^9, 3.6789887958496428`*^9}, {
  3.6961390402830887`*^9, 3.696139044762741*^9}, {3.696139101507674*^9, 
  3.696139110874831*^9}}],

Cell[BoxData[
 TagBox[
  RowBox[{"(", "\[NoBreak]", GridBox[{
     {
      RowBox[{"-", 
       FractionBox[
        RowBox[{
         RowBox[{"aii", " ", "C1", " ", "K"}], "-", 
         RowBox[{"K", " ", "r"}], "+", 
         RowBox[{"2", " ", "r", " ", "R1"}]}], "K"]}], "0", 
      RowBox[{
       RowBox[{"-", "aii"}], " ", "R1"}], 
      RowBox[{
       RowBox[{"-", "aij"}], " ", "R1"}]},
     {"0", 
      RowBox[{"-", 
       FractionBox[
        RowBox[{
         RowBox[{"aij", " ", "C1", " ", "K"}], "-", 
         RowBox[{"K", " ", "r"}], "+", 
         RowBox[{"2", " ", "r", " ", "R2"}]}], "K"]}], 
      RowBox[{
       RowBox[{"-", "aij"}], " ", "R2"}], 
      RowBox[{
       RowBox[{"-", "aii"}], " ", "R2"}]},
     {
      RowBox[{"aii", " ", "C1", " ", "e"}], 
      RowBox[{"aij", " ", "C1", " ", "e"}], 
      RowBox[{
       RowBox[{"-", "m"}], "+", 
       RowBox[{"aii", " ", "e", " ", "R1"}], "+", 
       RowBox[{"aij", " ", "e", " ", "R2"}]}], "0"},
     {"0", "0", "0", 
      RowBox[{
       RowBox[{"-", "m"}], "+", 
       RowBox[{"aij", " ", "e", " ", "R1"}], "+", 
       RowBox[{"aii", " ", "e", " ", "R2"}]}]}
    },
    GridBoxAlignment->{
     "Columns" -> {{Center}}, "ColumnsIndexed" -> {}, "Rows" -> {{Baseline}}, 
      "RowsIndexed" -> {}},
    GridBoxSpacings->{"Columns" -> {
        Offset[0.27999999999999997`], {
         Offset[0.7]}, 
        Offset[0.27999999999999997`]}, "ColumnsIndexed" -> {}, "Rows" -> {
        Offset[0.2], {
         Offset[0.4]}, 
        Offset[0.2]}, "RowsIndexed" -> {}}], "\[NoBreak]", ")"}],
  Function[BoxForm`e$, 
   MatrixForm[BoxForm`e$]]]], "Output",
 CellChangeTimes->{
  3.67898879687402*^9, 3.680902524541938*^9, 3.6809126319693747`*^9, 
   3.680913009137546*^9, 3.68095898655415*^9, 3.680965575958899*^9, 
   3.680966213570508*^9, 3.69598744493442*^9, 3.6961391377343197`*^9, 
   3.70036789022444*^9, 3.729331256861906*^9, 3.729339486452648*^9, 
   3.7669853172238483`*^9, 3.766991021084388*^9, 3.7669910604077787`*^9, 
   3.7669911281804047`*^9, {3.76699118038618*^9, 3.766991214449006*^9}, 
   3.766991595526299*^9, 3.766991642667569*^9, 3.7669929335237083`*^9, 
   3.767069381469351*^9, 3.767070821778388*^9}]
}, Closed]],

Cell[CellGroupData[{

Cell[BoxData[
 RowBox[{"jacR1R2C1Sym", "[", 
  RowBox[{"[", "4", "]"}], "]"}]], "Input",
 CellChangeTimes->{{3.660949434194816*^9, 3.660949435019917*^9}, {
  3.6961391424907103`*^9, 3.696139142890751*^9}}],

Cell[BoxData[
 RowBox[{"{", 
  RowBox[{"0", ",", "0", ",", "0", ",", 
   RowBox[{
    RowBox[{"-", "m"}], "+", 
    RowBox[{"aij", " ", "e", " ", "R1"}], "+", 
    RowBox[{"aii", " ", "e", " ", "R2"}]}]}], "}"}]], "Output",
 CellChangeTimes->{
  3.680902528994533*^9, 3.680912634814938*^9, 3.6809130091898193`*^9, 
   3.680958986729103*^9, 3.680965577928041*^9, 3.680966215958836*^9, 
   3.6959874450124693`*^9, 3.696139143611635*^9, 3.70036789025978*^9, 
   3.729331256982799*^9, 3.729339486540022*^9, 3.7669853174308853`*^9, 
   3.7669910212556057`*^9, 3.766991060548311*^9, 3.7669911282980537`*^9, {
   3.766991180607723*^9, 3.766991214679744*^9}, 3.7669915957276163`*^9, 
   3.766991642809244*^9, 3.766992933715781*^9, 3.7670693816572723`*^9, 
   3.767070821788156*^9}]
}, Closed]],

Cell["\<\
This is a block-triangular matrix where the eigenvalues are those of the 3x3 \
submatrix, which describes the internal stability of the (R1, R2, C1) \
equilibrium before C2 is introduced:\
\>", "Text",
 CellChangeTimes->{{3.660949439848048*^9, 3.66094947119853*^9}, {
  3.660949573474352*^9, 3.660949600457378*^9}, {3.6609496316577063`*^9, 
  3.660949646079619*^9}}],

Cell[BoxData[
 RowBox[{
  RowBox[{"submatrixSym", "=", 
   RowBox[{"Table", "[", 
    RowBox[{
     RowBox[{"jacR1R2C1Sym", "[", 
      RowBox[{"[", 
       RowBox[{"i", ",", "j"}], "]"}], "]"}], ",", 
     RowBox[{"{", 
      RowBox[{"i", ",", "1", ",", "3"}], "}"}], ",", 
     RowBox[{"{", 
      RowBox[{"j", ",", "1", ",", "3"}], "}"}]}], "]"}]}], ";"}]], "Input",
 CellChangeTimes->{{3.660949523220153*^9, 3.660949570374061*^9}, {
  3.696139152946788*^9, 3.696139157330697*^9}}],

Cell["\<\
and a fourth eigenvalue which determines whether the rare consumer C2 can \
spread:\
\>", "Text",
 CellChangeTimes->{{3.660949584635051*^9, 3.660949585521839*^9}, {
  3.660949648495101*^9, 3.660949666694621*^9}}],

Cell[CellGroupData[{

Cell[BoxData[
 RowBox[{"eigenC2Sym", "=", 
  RowBox[{"jacR1R2C1Sym", "[", 
   RowBox[{"[", 
    RowBox[{"4", ",", "4"}], "]"}], "]"}]}]], "Input",
 CellChangeTimes->{{3.660949674664241*^9, 3.6609496820236073`*^9}, {
  3.696139163362513*^9, 3.696139167002452*^9}}],

Cell[BoxData[
 RowBox[{
  RowBox[{"-", "m"}], "+", 
  RowBox[{"aij", " ", "e", " ", "R1"}], "+", 
  RowBox[{"aii", " ", "e", " ", "R2"}]}]], "Output",
 CellChangeTimes->{
  3.678988828748706*^9, 3.680902537497974*^9, 3.680912640007313*^9, 
   3.680913009228105*^9, 3.68095898680713*^9, 3.680965583744006*^9, 
   3.6809662199409227`*^9, 3.6959874450637093`*^9, 3.6961391685233583`*^9, 
   3.700367890297482*^9, 3.729331257187634*^9, 3.729339486683992*^9, 
   3.766985317625286*^9, 3.766991021363471*^9, 3.766991060728056*^9, 
   3.76699112843468*^9, {3.766991180733755*^9, 3.766991214878427*^9}, 
   3.7669915959626627`*^9, 3.76699164296812*^9, 3.766992934073566*^9, 
   3.7670693818853807`*^9, 3.76707082183632*^9}]
}, Closed]],

Cell[CellGroupData[{

Cell[BoxData[
 RowBox[{"Collect", "[", 
  RowBox[{"eigenC2Sym", ",", "m", ",", "Factor"}], "]"}]], "Input",
 CellChangeTimes->{{3.6609534538893957`*^9, 3.660953462362342*^9}, {
  3.696139173506556*^9, 3.696139176458288*^9}}],

Cell[BoxData[
 RowBox[{
  RowBox[{"-", "m"}], "+", 
  RowBox[{"e", " ", 
   RowBox[{"(", 
    RowBox[{
     RowBox[{"aij", " ", "R1"}], "+", 
     RowBox[{"aii", " ", "R2"}]}], ")"}]}]}]], "Output",
 CellChangeTimes->{
  3.6789888325865803`*^9, 3.680902540285853*^9, 3.680912642383832*^9, 
   3.680913009274926*^9, 3.680958986910804*^9, 3.680965586014347*^9, 
   3.680966221853286*^9, 3.69598744510502*^9, 3.696139177180964*^9, 
   3.7003678903277903`*^9, 3.7293312573088493`*^9, 3.7293394867712593`*^9, 
   3.766985317754208*^9, 3.766991021465358*^9, 3.766991060838846*^9, 
   3.766991128573378*^9, {3.766991180834502*^9, 3.766991214981542*^9}, 
   3.76699159599863*^9, 3.7669916430546017`*^9, 3.766992934268982*^9, 
   3.7670693820719423`*^9, 3.767070821897161*^9}]
}, Closed]],

Cell["\<\

This eigenvalue again describes the birth rate minus the mortality rate for \
the rare C2 type at the equilibrium with {R1,R2,C1} present:\
\>", "Text",
 CellChangeTimes->{{3.660950811451186*^9, 3.660950840328681*^9}, {
   3.660953424973318*^9, 3.660953426082107*^9}, {3.6609585930840397`*^9, 
   3.660958607329173*^9}, 3.766990538202409*^9}],

Cell[CellGroupData[{

Cell[BoxData[
 RowBox[{
  RowBox[{
   RowBox[{
    RowBox[{
     RowBox[{"(", 
      RowBox[{
       RowBox[{"e21", " ", "C2R1fxn"}], "+", 
       RowBox[{"e22", " ", "C2R2fxn"}], "-", "m2"}], ")"}], "-", 
     "eigenC2Sym"}], "/.", "Rsym"}], "/.", "Csym"}], "//", 
  "Factor"}]], "Input",
 CellChangeTimes->{{3.660950732655553*^9, 3.6609507972117167`*^9}, {
  3.660950868187502*^9, 3.660950870937109*^9}, {3.660958693112954*^9, 
  3.6609586985992947`*^9}, {3.660958797986642*^9, 3.660958801978538*^9}, {
  3.678988852515573*^9, 3.6789888556483727`*^9}, {3.696139207755279*^9, 
  3.696139216250432*^9}}],

Cell[BoxData["0"], "Output",
 CellChangeTimes->{{3.678988846463196*^9, 3.678988858064237*^9}, 
   3.6809025461983843`*^9, 3.680912661151845*^9, 3.680913009308943*^9, 
   3.680958986944859*^9, 3.680965595518703*^9, 3.680966227214559*^9, 
   3.695987445139484*^9, 3.696139217039033*^9, 3.700367890358108*^9, 
   3.729331257601747*^9, 3.7293394868615417`*^9, 3.766985317883902*^9, 
   3.7669910215709753`*^9, 3.766991060857828*^9, 3.766991128690283*^9, {
   3.766991180917281*^9, 3.766991215099893*^9}, 3.766991596118293*^9, 
   3.766991643137588*^9, 3.766992934486175*^9, 3.767069382343733*^9, 
   3.7670708219432297`*^9}]
}, Closed]],

Cell[CellGroupData[{

Cell[BoxData[
 RowBox[{"eigenC2Sym", "//", "Factor"}]], "Input",
 CellChangeTimes->{{3.678989739244862*^9, 3.6789897691912327`*^9}, {
  3.678989800057701*^9, 3.678989820475472*^9}, {3.696139222778386*^9, 
  3.696139255482032*^9}, {3.6961392978027973`*^9, 3.6961392987297153`*^9}, {
  3.696139529659894*^9, 3.69613960328104*^9}}],

Cell[BoxData[
 RowBox[{
  RowBox[{"-", "m"}], "+", 
  RowBox[{"aij", " ", "e", " ", "R1"}], "+", 
  RowBox[{"aii", " ", "e", " ", "R2"}]}]], "Output",
 CellChangeTimes->{{3.678989743272437*^9, 3.678989770475587*^9}, {
   3.678989802788883*^9, 3.678989821403182*^9}, 3.680902568596439*^9, 
   3.680913009422946*^9, 3.680958987080124*^9, 3.6809662295786343`*^9, 
   3.695987445171166*^9, 3.6961392241535873`*^9, 3.696139255840184*^9, 
   3.6961392992232647`*^9, {3.6961395335228043`*^9, 3.69613961732859*^9}, 
   3.696140320809853*^9, 3.6961403614304256`*^9, {3.696140394195546*^9, 
   3.6961404179315157`*^9}, 3.696140706629521*^9, 3.70036789038624*^9, 
   3.729331257660795*^9, 3.729339486948327*^9, 3.766985318095872*^9, 
   3.76699102167664*^9, 3.76699106097208*^9, 3.766991128779035*^9, {
   3.766991180999558*^9, 3.766991215196054*^9}, 3.7669915962308283`*^9, 
   3.7669916432548723`*^9, 3.7669929346750307`*^9, 3.767069382527834*^9, 
   3.767070821988431*^9}]
}, Closed]],

Cell[TextData[StyleBox["\nTherefore, a second consumer will invade if its \
birth rate is higher than its mortality rate.",
 FontColor->GrayLevel[0]]], "Text",
 CellChangeTimes->{{3.6789924178512077`*^9, 3.678992558454461*^9}, {
   3.696140102903363*^9, 3.6961401120713587`*^9}, {3.766990474769553*^9, 
   3.766990491385165*^9}, 3.766990530809469*^9}],

Cell["\<\

Now let\[CloseCurlyQuote]s check for the internal stability of the 3x3 matrix:\
\>", "Text",
 CellChangeTimes->{{3.6610147573558693`*^9, 3.661014772489415*^9}, 
   3.7669904944501534`*^9}],

Cell[CellGroupData[{

Cell[BoxData[
 RowBox[{"MatrixForm", "[", "submatrixSym", "]"}]], "Input",
 CellChangeTimes->{{3.661014794696002*^9, 3.661014806531705*^9}, {
  3.6610186114362793`*^9, 3.661018611753819*^9}, {3.661018974725389*^9, 
  3.661018975372891*^9}, {3.661056282967931*^9, 3.661056312228985*^9}, {
  3.696140736805808*^9, 3.6961407381734*^9}}],

Cell[BoxData[
 TagBox[
  RowBox[{"(", "\[NoBreak]", GridBox[{
     {
      RowBox[{"-", 
       FractionBox[
        RowBox[{
         RowBox[{"aii", " ", "C1", " ", "K"}], "-", 
         RowBox[{"K", " ", "r"}], "+", 
         RowBox[{"2", " ", "r", " ", "R1"}]}], "K"]}], "0", 
      RowBox[{
       RowBox[{"-", "aii"}], " ", "R1"}]},
     {"0", 
      RowBox[{"-", 
       FractionBox[
        RowBox[{
         RowBox[{"aij", " ", "C1", " ", "K"}], "-", 
         RowBox[{"K", " ", "r"}], "+", 
         RowBox[{"2", " ", "r", " ", "R2"}]}], "K"]}], 
      RowBox[{
       RowBox[{"-", "aij"}], " ", "R2"}]},
     {
      RowBox[{"aii", " ", "C1", " ", "e"}], 
      RowBox[{"aij", " ", "C1", " ", "e"}], 
      RowBox[{
       RowBox[{"-", "m"}], "+", 
       RowBox[{"aii", " ", "e", " ", "R1"}], "+", 
       RowBox[{"aij", " ", "e", " ", "R2"}]}]}
    },
    GridBoxAlignment->{
     "Columns" -> {{Center}}, "ColumnsIndexed" -> {}, "Rows" -> {{Baseline}}, 
      "RowsIndexed" -> {}},
    GridBoxSpacings->{"Columns" -> {
        Offset[0.27999999999999997`], {
         Offset[0.7]}, 
        Offset[0.27999999999999997`]}, "ColumnsIndexed" -> {}, "Rows" -> {
        Offset[0.2], {
         Offset[0.4]}, 
        Offset[0.2]}, "RowsIndexed" -> {}}], "\[NoBreak]", ")"}],
  Function[BoxForm`e$, 
   MatrixForm[BoxForm`e$]]]], "Output",
 CellChangeTimes->{
  3.680903136694046*^9, 3.6809129458644943`*^9, 3.6809130095535307`*^9, 
   3.680958987213955*^9, 3.680966256762216*^9, 3.695987445315587*^9, 
   3.696140739485682*^9, 3.700367890484128*^9, 3.729331257956335*^9, 
   3.7293394873880997`*^9, 3.766985318193981*^9, 3.766991021751728*^9, 
   3.766991061065381*^9, 3.766991128868392*^9, {3.7669911811047783`*^9, 
   3.766991215291327*^9}, 3.766991596356682*^9, 3.766991643430965*^9, 
   3.7669929348659678`*^9, 3.767069382713168*^9, 3.767070822029258*^9}]
}, Closed]],

Cell[BoxData[
 RowBox[{
  RowBox[{"cpolySym", "=", 
   RowBox[{"CharacteristicPolynomial", "[", 
    RowBox[{"submatrixSym", ",", "\[Lambda]"}], "]"}]}], ";"}]], "Input",
 CellChangeTimes->{{3.66101488034568*^9, 3.661014933037654*^9}, {
  3.661018762127987*^9, 3.661018762508565*^9}, {3.661018987328237*^9, 
  3.661018988041926*^9}, {3.696140745909903*^9, 3.696140752725812*^9}}],

Cell[CellGroupData[{

Cell[BoxData[
 RowBox[{
  RowBox[{"Coefficient", "[", 
   RowBox[{"cpolySym", ",", 
    RowBox[{"\[Lambda]", "^", "3"}]}], "]"}], "//", "Factor", " "}]], "Input",\

 CellChangeTimes->{{3.661014937058453*^9, 3.661015001641036*^9}, 
   3.661015765824316*^9, {3.661016003703947*^9, 3.661016004076932*^9}, {
   3.661016087260931*^9, 3.6610160888822327`*^9}, {3.661017038018148*^9, 
   3.661017058214769*^9}, {3.696140756734026*^9, 3.696140757573925*^9}}],

Cell[BoxData[
 RowBox[{"-", "1"}]], "Output",
 CellChangeTimes->{
  3.680903142851618*^9, 3.680912950851404*^9, 3.680913009623416*^9, 
   3.6809589873570213`*^9, 3.680966262106881*^9, 3.6959874454531307`*^9, 
   3.69614075873598*^9, 3.700367890624236*^9, 3.7293312581112213`*^9, 
   3.7293394876190577`*^9, 3.7669853183896027`*^9, 3.766991021894555*^9, 
   3.766991061234933*^9, 3.76699112898533*^9, {3.7669911813149443`*^9, 
   3.7669912154115477`*^9}, 3.7669915965201597`*^9, 3.766991643619544*^9, 
   3.7669929352012787`*^9, 3.767069382957464*^9, 3.76707082208105*^9}]
}, Closed]],

Cell["Normalize the coefficient so it is equal to 1:", "Text",
 CellChangeTimes->{{3.661015445058667*^9, 3.661015455912642*^9}, 
   3.661028263748311*^9}],

Cell[BoxData[
 RowBox[{
  RowBox[{"cpolyNSym", "=", 
   RowBox[{"cpolySym", "/", 
    RowBox[{"Coefficient", "[", 
     RowBox[{"cpolySym", ",", 
      RowBox[{"\[Lambda]", "^", "3"}]}], "]"}]}]}], ";"}]], "Input",
 CellChangeTimes->{{3.661015459247685*^9, 3.661015475477083*^9}, 
   3.661015509793501*^9, {3.6610155515038958`*^9, 3.661015553949513*^9}, {
   3.6961407625580378`*^9, 3.696140769405583*^9}}],

Cell[CellGroupData[{

Cell[BoxData[
 RowBox[{
  RowBox[{"Coefficient", "[", 
   RowBox[{"cpolyNSym", ",", 
    RowBox[{"\[Lambda]", "^", "3"}]}], "]"}], "//", "Factor"}]], "Input",
 CellChangeTimes->{
  3.661015515191269*^9, {3.6961407737178383`*^9, 3.696140774293722*^9}}],

Cell[BoxData["1"], "Output",
 CellChangeTimes->{
  3.680903148546763*^9, 3.680912954894011*^9, 3.680913009667369*^9, 
   3.680958987431382*^9, 3.680966267279015*^9, 3.695987445520344*^9, 
   3.696140774921117*^9, 3.7003678906606293`*^9, 3.729331258262089*^9, 
   3.72933948780338*^9, 3.76698531857967*^9, 3.766991022029833*^9, 
   3.766991061417306*^9, 3.766991129113228*^9, {3.76699118143721*^9, 
   3.766991215566312*^9}, 3.7669915967332582`*^9, 3.766991643980597*^9, 
   3.7669929354639072`*^9, 3.767069383302148*^9, 3.7670708221214657`*^9}]
}, Closed]],

Cell["\<\
In order for the 3x3 internal equilibrium to be stable, the following \
conditions must be satisfied:
a1 > 0
a3 > 0
a1*a2 > a3\
\>", "Text",
 CellChangeTimes->{{3.6809665197355537`*^9, 3.6809665808522253`*^9}}],

Cell["Let\[CloseCurlyQuote]s examine the 2nd condition, a3 > 0", "Text",
 CellChangeTimes->{{3.680966689862226*^9, 3.6809666978460703`*^9}}],

Cell[BoxData[
 RowBox[{
  RowBox[{"a3termSym", "=", 
   RowBox[{
    RowBox[{"cpolyNSym", "/.", 
     RowBox[{"\[Lambda]", "\[Rule]", "0"}]}], "//", "Factor"}]}], 
  ";"}]], "Input",
 CellChangeTimes->{{3.6610215535090637`*^9, 3.661021573974495*^9}, {
   3.661022874673861*^9, 3.661022900119074*^9}, 3.680903255823831*^9, {
   3.6961407805420017`*^9, 3.696140784845583*^9}}],

Cell[CellGroupData[{

Cell[BoxData[
 RowBox[{
  RowBox[{
   RowBox[{
    RowBox[{"a3termSym", "/.", "C1compSym"}], "/.", "m1compSym"}], "/.", 
   "R1compSym"}], "//", "Factor"}]], "Input",
 CellChangeTimes->{{3.680903268604494*^9, 3.68090330142054*^9}, {
   3.6809093627475147`*^9, 3.680909383894087*^9}, {3.680909725046205*^9, 
   3.680909751074995*^9}, {3.680966121130262*^9, 3.680966122391961*^9}, {
   3.680966153854422*^9, 3.680966181245862*^9}, {3.68096627411096*^9, 
   3.6809663091951923`*^9}, {3.680966459464737*^9, 3.6809664718241367`*^9}, {
   3.696140788957736*^9, 3.69614090325517*^9}, {3.696141132085915*^9, 
   3.696141161812521*^9}, {3.6961413582756033`*^9, 3.696141359505775*^9}, 
   3.69614147752533*^9, {3.7293408073995667`*^9, 3.7293408365414467`*^9}}],

Cell[BoxData[
 FractionBox[
  RowBox[{
   RowBox[{"(", 
    RowBox[{
     SuperscriptBox["aii", "2"], "+", 
     SuperscriptBox["aij", "2"]}], ")"}], " ", "e", " ", 
   SuperscriptBox["r", "2"], " ", 
   RowBox[{"(", 
    RowBox[{"K", "-", "R2"}], ")"}], " ", "R2", " ", 
   RowBox[{"(", 
    RowBox[{
     RowBox[{
      RowBox[{"-", "aii"}], " ", "K"}], "+", 
     RowBox[{"aij", " ", "K"}], "+", 
     RowBox[{"aii", " ", "R2"}]}], ")"}]}], 
  RowBox[{
   SuperscriptBox["aij", "2"], " ", 
   SuperscriptBox["K", "2"]}]]], "Output",
 CellChangeTimes->{{3.680903273054627*^9, 3.68090330240744*^9}, {
   3.680903506346218*^9, 3.6809035378910837`*^9}, {3.680908536119101*^9, 
   3.680908582305867*^9}, {3.680908635033016*^9, 3.6809086476782703`*^9}, {
   3.68090878041273*^9, 3.680908808392377*^9}, 3.680908916528171*^9, 
   3.680908994097581*^9, 3.6809090711726503`*^9, 3.680909271922591*^9, 
   3.6809093382984324`*^9, 3.680909393896062*^9, {3.680909726128563*^9, 
   3.6809097516205397`*^9}, 3.680912960912386*^9, 3.680913010075502*^9, 
   3.680958988324478*^9, 3.680966123516109*^9, {3.680966155927404*^9, 
   3.6809661987632837`*^9}, {3.680966272127255*^9, 3.6809663097218924`*^9}, 
   3.6809663417784157`*^9, {3.6809664605832167`*^9, 3.6809664723964443`*^9}, 
   3.695987446205297*^9, {3.696140800806572*^9, 3.696140903883737*^9}, 
   3.6961409775943403`*^9, 3.696141164554982*^9, 3.696141316965733*^9, 
   3.6961413637556467`*^9, 3.696141480601585*^9, 3.700367891137621*^9, 
   3.729331258705915*^9, 3.729339488066793*^9, {3.729340812037592*^9, 
   3.729340837505769*^9}, 3.729340880426112*^9, 3.766985318741576*^9, 
   3.766991022205212*^9, 3.766991061600215*^9, 3.7669911292688007`*^9, {
   3.766991181613851*^9, 3.766991215768072*^9}, 3.7669916441748257`*^9, 
   3.7669929357253428`*^9, 3.767069383569261*^9, 3.7670708221785707`*^9}]
}, Closed]],

Cell[CellGroupData[{

Cell[BoxData[
 RowBox[{
  RowBox[{"%", "-", 
   FractionBox[
    RowBox[{
     RowBox[{"(", 
      RowBox[{
       SuperscriptBox["aii", "2"], "+", 
       SuperscriptBox["aij", "2"]}], ")"}], " ", "e", " ", 
     SuperscriptBox["r", "2"], " ", 
     RowBox[{"(", 
      RowBox[{"K", "-", "R2"}], ")"}], " ", "R2", " ", 
     RowBox[{"(", 
      RowBox[{
       RowBox[{
        RowBox[{"(", 
         RowBox[{"aij", "-", "aii"}], ")"}], " ", "K"}], "+", 
       RowBox[{"aii", " ", "R2"}]}], ")"}]}], 
    RowBox[{
     SuperscriptBox["aij", "2"], " ", 
     SuperscriptBox["K", "2"]}]]}], "//", "Factor"}]], "Input",
 CellChangeTimes->{{3.729340840343856*^9, 3.72934087535784*^9}}],

Cell[BoxData["0"], "Output",
 CellChangeTimes->{{3.729340856172009*^9, 3.729340884614174*^9}, 
   3.766985318864286*^9, 3.766991022322055*^9, 3.766991061631709*^9, 
   3.766991129285227*^9, {3.766991181632913*^9, 3.766991215788104*^9}, 
   3.7669916443716373`*^9, 3.766992935913463*^9, 3.7670693837906*^9, 
   3.767070822252961*^9}]
}, Closed]],

Cell[TextData[StyleBox["The above term will be positive whenever aij > aii \
(we already know that K > R2 for this equilibrium)",
 FontColor->GrayLevel[0]]], "Text",
 CellChangeTimes->{{3.661021604013537*^9, 3.661021640580761*^9}, {
   3.6809665929482393`*^9, 3.680966603427827*^9}, {3.680966660888795*^9, 
   3.680966662198823*^9}, {3.7293408973889103`*^9, 3.7293409052046947`*^9}, 
   3.729341004748958*^9, {3.766990600883389*^9, 3.766990617029181*^9}}],

Cell["\<\

Let\[CloseCurlyQuote]s examine the 1st condition, a1 > 0\
\>", "Text",
 CellChangeTimes->{{3.680966702701763*^9, 3.680966709221447*^9}, 
   3.766990625518372*^9}],

Cell[CellGroupData[{

Cell[BoxData[
 RowBox[{"a1termSym", "=", 
  RowBox[{
   RowBox[{"Coefficient", "[", 
    RowBox[{"cpolyNSym", ",", 
     RowBox[{"\[Lambda]", "^", "2"}]}], "]"}], "//", "Factor"}]}]], "Input",
 CellChangeTimes->{{3.6610150082455397`*^9, 3.661015027399735*^9}, {
   3.661015315208344*^9, 3.661015317725789*^9}, 3.661015569637259*^9, {
   3.661016176697626*^9, 3.6610161768230953`*^9}, {3.6610162418449507`*^9, 
   3.6610162420207443`*^9}, {3.696140996693269*^9, 3.696141000764941*^9}}],

Cell[BoxData[
 FractionBox[
  RowBox[{
   RowBox[{"aii", " ", "C1", " ", "K"}], "+", 
   RowBox[{"aij", " ", "C1", " ", "K"}], "+", 
   RowBox[{"K", " ", "m"}], "-", 
   RowBox[{"2", " ", "K", " ", "r"}], "-", 
   RowBox[{"aii", " ", "e", " ", "K", " ", "R1"}], "+", 
   RowBox[{"2", " ", "r", " ", "R1"}], "-", 
   RowBox[{"aij", " ", "e", " ", "K", " ", "R2"}], "+", 
   RowBox[{"2", " ", "r", " ", "R2"}]}], "K"]], "Output",
 CellChangeTimes->{
  3.680909474396459*^9, 3.6809130102163553`*^9, 3.680958988549652*^9, 
   3.6809665047589693`*^9, 3.69598744645193*^9, 3.6961410032368803`*^9, 
   3.7003678912966967`*^9, 3.729331258812476*^9, 3.729339488176181*^9, 
   3.7669853189955263`*^9, 3.766991022417268*^9, 3.7669910617320538`*^9, 
   3.766991129375476*^9, {3.7669911817257633`*^9, 3.766991215913272*^9}, 
   3.7669916443981533`*^9, 3.766992936175581*^9, 3.7670693839894247`*^9, 
   3.7670708222989597`*^9}]
}, Closed]],

Cell[CellGroupData[{

Cell[BoxData[
 RowBox[{
  RowBox[{
   RowBox[{
    RowBox[{"a1termSym", "/.", "m1compSym"}], "/.", "C1compSym"}], "/.", 
   "R1compSym"}], "//", "Factor"}]], "Input",
 CellChangeTimes->{{3.661057516833858*^9, 3.661057530381145*^9}, {
  3.6610577281508083`*^9, 3.661057730443947*^9}, {3.661261257613448*^9, 
  3.661261262430871*^9}, {3.680909482375925*^9, 3.68090950484068*^9}, {
  3.696141007829143*^9, 3.69614101482694*^9}, {3.696141052952737*^9, 
  3.696141072996294*^9}, {3.729340925590104*^9, 3.729340929015111*^9}}],

Cell[BoxData[
 FractionBox[
  RowBox[{"r", " ", 
   RowBox[{"(", 
    RowBox[{
     RowBox[{
      RowBox[{"-", "aii"}], " ", "K"}], "+", 
     RowBox[{"aij", " ", "K"}], "+", 
     RowBox[{"aii", " ", "R2"}], "+", 
     RowBox[{"aij", " ", "R2"}]}], ")"}]}], 
  RowBox[{"aij", " ", "K"}]]], "Output",
 CellChangeTimes->{{3.680909486915262*^9, 3.680909505502063*^9}, 
   3.68091301027341*^9, 3.6809589886116*^9, {3.6809667438878202`*^9, 
   3.680966775968156*^9}, 3.6959874465513372`*^9, 3.6961410156850643`*^9, {
   3.69614105368851*^9, 3.696141073844081*^9}, 3.7003678914404383`*^9, 
   3.729331258931714*^9, 3.729339488283787*^9, 3.7293409308402367`*^9, 
   3.729340972805825*^9, 3.766985319196307*^9, 3.7669910225008717`*^9, 
   3.766991061817524*^9, 3.766991129596471*^9, {3.766991181826284*^9, 
   3.7669912160329*^9}, 3.7669916445217037`*^9, 3.766992936373987*^9, 
   3.767069384173923*^9, 3.767070822341392*^9}]
}, Closed]],

Cell[CellGroupData[{

Cell[BoxData[
 RowBox[{
  RowBox[{"%", "-", 
   FractionBox[
    RowBox[{"r", " ", 
     RowBox[{"(", 
      RowBox[{
       RowBox[{
        RowBox[{"(", 
         RowBox[{"aij", "-", "aii"}], ")"}], "K"}], "+", 
       RowBox[{"aii", " ", "R2"}], "+", 
       RowBox[{"aij", " ", "R2"}]}], ")"}]}], 
    RowBox[{"aij", " ", "K"}]]}], "//", "Factor"}]], "Input",
 CellChangeTimes->{{3.729340940406837*^9, 3.729340967445961*^9}}],

Cell[BoxData["0"], "Output",
 CellChangeTimes->{{3.729340953297887*^9, 3.729340976378943*^9}, 
   3.766985319320059*^9, 3.766991022521656*^9, 3.766991062034651*^9, 
   3.766991129613839*^9, {3.766991181844617*^9, 3.7669912160485*^9}, 
   3.766991644620969*^9, 3.76699293657684*^9, 3.767069384445038*^9, 
   3.7670708223529263`*^9}]
}, Closed]],

Cell[TextData[StyleBox["The above term will be positive whenever aij > aii.\n\
\nLet\[CloseCurlyQuote]s examine the third condition, a1*a2 > a3",
 FontColor->GrayLevel[0]]], "Text",
 CellChangeTimes->{{3.6610219755905046`*^9, 3.661021991092227*^9}, {
  3.661057969920209*^9, 3.661058016815522*^9}, {3.680966802646316*^9, 
  3.680966810244874*^9}, {3.729340988948983*^9, 3.72934100151657*^9}, {
  3.7669906838947372`*^9, 3.7669907008489637`*^9}}],

Cell[BoxData[
 RowBox[{
  RowBox[{"a2termSym", "=", 
   RowBox[{
    RowBox[{"Coefficient", "[", 
     RowBox[{"cpolyNSym", ",", "\[Lambda]"}], "]"}], "//", "Factor"}]}], 
  ";"}]], "Input",
 CellChangeTimes->{{3.661022012690874*^9, 3.6610220499713573`*^9}, 
   3.680909577502654*^9, {3.696141080725112*^9, 3.69614108517316*^9}}],

Cell[CellGroupData[{

Cell[BoxData[
 RowBox[{
  RowBox[{
   RowBox[{
    RowBox[{
     RowBox[{"(", 
      RowBox[{
       RowBox[{"a1termSym", "*", "a2termSym"}], " ", "-", "a3termSym"}], 
      ")"}], "/.", "m1compSym"}], "/.", "C1compSym"}], "/.", "R1compSym"}], "//",
   "Factor"}]], "Input",
 CellChangeTimes->{{3.680966829124666*^9, 3.68096689946661*^9}, {
   3.696141088908732*^9, 3.696141103236187*^9}, {3.7293410250302277`*^9, 
   3.729341040252822*^9}, {3.766990726294783*^9, 3.76699072733596*^9}, {
   3.7669910535534697`*^9, 3.766991056894134*^9}, 3.766991590826556*^9, 
   3.766991638846562*^9}],

Cell[BoxData[
 RowBox[{
  FractionBox["1", 
   RowBox[{
    SuperscriptBox["aij", "3"], " ", 
    SuperscriptBox["K", "3"]}]], 
  RowBox[{
   SuperscriptBox["r", "2"], " ", 
   RowBox[{"(", 
    RowBox[{
     RowBox[{
      SuperscriptBox["aii", "4"], " ", "e", " ", 
      SuperscriptBox["K", "4"]}], "-", 
     RowBox[{"2", " ", 
      SuperscriptBox["aii", "3"], " ", "aij", " ", "e", " ", 
      SuperscriptBox["K", "4"]}], "+", 
     RowBox[{
      SuperscriptBox["aii", "2"], " ", 
      SuperscriptBox["aij", "2"], " ", "e", " ", 
      SuperscriptBox["K", "4"]}], "-", 
     RowBox[{"3", " ", 
      SuperscriptBox["aii", "4"], " ", "e", " ", 
      SuperscriptBox["K", "3"], " ", "R2"}], "+", 
     RowBox[{"4", " ", 
      SuperscriptBox["aii", "3"], " ", "aij", " ", "e", " ", 
      SuperscriptBox["K", "3"], " ", "R2"}], "-", 
     RowBox[{
      SuperscriptBox["aii", "2"], " ", 
      SuperscriptBox["aij", "2"], " ", "e", " ", 
      SuperscriptBox["K", "3"], " ", "R2"}], "+", 
     RowBox[{
      SuperscriptBox["aii", "2"], " ", "aij", " ", 
      SuperscriptBox["K", "2"], " ", "r", " ", "R2"}], "-", 
     RowBox[{"2", " ", "aii", " ", 
      SuperscriptBox["aij", "2"], " ", 
      SuperscriptBox["K", "2"], " ", "r", " ", "R2"}], "+", 
     RowBox[{
      SuperscriptBox["aij", "3"], " ", 
      SuperscriptBox["K", "2"], " ", "r", " ", "R2"}], "+", 
     RowBox[{"3", " ", 
      SuperscriptBox["aii", "4"], " ", "e", " ", 
      SuperscriptBox["K", "2"], " ", 
      SuperscriptBox["R2", "2"]}], "-", 
     RowBox[{"2", " ", 
      SuperscriptBox["aii", "3"], " ", "aij", " ", "e", " ", 
      SuperscriptBox["K", "2"], " ", 
      SuperscriptBox["R2", "2"]}], "+", 
     RowBox[{
      SuperscriptBox["aij", "4"], " ", "e", " ", 
      SuperscriptBox["K", "2"], " ", 
      SuperscriptBox["R2", "2"]}], "-", 
     RowBox[{"2", " ", 
      SuperscriptBox["aii", "2"], " ", "aij", " ", "K", " ", "r", " ", 
      SuperscriptBox["R2", "2"]}], "+", 
     RowBox[{"aii", " ", 
      SuperscriptBox["aij", "2"], " ", "K", " ", "r", " ", 
      SuperscriptBox["R2", "2"]}], "+", 
     RowBox[{
      SuperscriptBox["aij", "3"], " ", "K", " ", "r", " ", 
      SuperscriptBox["R2", "2"]}], "-", 
     RowBox[{
      SuperscriptBox["aii", "4"], " ", "e", " ", "K", " ", 
      SuperscriptBox["R2", "3"]}], "-", 
     RowBox[{
      SuperscriptBox["aij", "4"], " ", "e", " ", "K", " ", 
      SuperscriptBox["R2", "3"]}], "+", 
     RowBox[{
      SuperscriptBox["aii", "2"], " ", "aij", " ", "r", " ", 
      SuperscriptBox["R2", "3"]}], "+", 
     RowBox[{"aii", " ", 
      SuperscriptBox["aij", "2"], " ", "r", " ", 
      SuperscriptBox["R2", "3"]}]}], ")"}]}]}]], "Output",
 CellChangeTimes->{
  3.766991129788699*^9, {3.766991182025497*^9, 3.766991216301477*^9}, 
   3.766991644827408*^9, 3.7669929369093113`*^9, 3.767069384787902*^9, 
   3.767070822427154*^9}]
}, Closed]],

Cell["Unclear to me when the above term is positive.", "Text",
 CellChangeTimes->{{3.680966916376238*^9, 3.680966923350336*^9}, {
  3.7293410608205967`*^9, 3.7293410622844543`*^9}}]
}, Closed]],

Cell[CellGroupData[{

Cell[TextData[{
 StyleBox["R1, R2, C1, C2 all present [both consumers & both resources - \
general case] ",
  FontSize->16],
 StyleBox["\[Dash] Unable to analytically determine if/when the equilibrium \
is stable for the general case.",
  FontSize->16,
  FontColor->RGBColor[1, 0, 0]]
}], "Subsubsection",
 CellChangeTimes->{{3.6607629631290627`*^9, 3.660762971552574*^9}, {
  3.660966270503335*^9, 3.660966286843522*^9}, {3.66126347055294*^9, 
  3.661263502304611*^9}, {3.680961555870379*^9, 3.680961622785467*^9}, {
  3.69598735486248*^9, 3.695987376486474*^9}, {3.696057484967832*^9, 
  3.696057488022703*^9}}],

Cell[BoxData[
 RowBox[{
  RowBox[{"jacGen", "//", "Simplify"}], " ", ";"}]], "Input",
 CellChangeTimes->{{3.66093277682957*^9, 3.660932780123773*^9}}],

Cell[BoxData[
 RowBox[{
  RowBox[{"charpoly", "=", 
   RowBox[{"CharacteristicPolynomial", "[", 
    RowBox[{"%", ",", "\[Lambda]"}], "]"}]}], ";"}]], "Input",
 CellChangeTimes->{{3.660933597631353*^9, 3.660933600910164*^9}}],

Cell[CellGroupData[{

Cell[BoxData[
 RowBox[{
  RowBox[{"Coefficient", "[", 
   RowBox[{"charpoly", ",", 
    RowBox[{"\[Lambda]", "^", "4"}]}], "]"}], "//", "Factor"}]], "Input",
 CellChangeTimes->{{3.660933608894855*^9, 3.660933617540662*^9}}],

Cell[BoxData["1"], "Output",
 CellChangeTimes->{3.680909976557763*^9, 3.680913014530015*^9, 
  3.680961127933403*^9, 3.695972509537303*^9, 3.6959877580054903`*^9, 
  3.700367893929864*^9, 3.7293312594275827`*^9, 3.729339489199237*^9, 
  3.766985319944985*^9, 3.766992937269628*^9, 3.767069385060277*^9, 
  3.767070822513291*^9}]
}, Closed]],

Cell[CellGroupData[{

Cell[BoxData[
 RowBox[{"parta1", "=", 
  RowBox[{
   RowBox[{"Coefficient", "[", 
    RowBox[{"charpoly", ",", 
     RowBox[{"\[Lambda]", "^", "3"}]}], "]"}], "//", "Factor", 
   " "}]}]], "Input",
 CellChangeTimes->{{3.660933632845076*^9, 3.6609336364594812`*^9}, {
   3.661103312541985*^9, 3.661103319949782*^9}, 3.680961843215178*^9}],

Cell[BoxData[
 RowBox[{
  FractionBox["1", 
   RowBox[{"K1", " ", "K2"}]], 
  RowBox[{"(", 
   RowBox[{
    RowBox[{"a11", " ", "C1", " ", "K1", " ", "K2"}], "+", 
    RowBox[{"a12", " ", "C1", " ", "K1", " ", "K2"}], "+", 
    RowBox[{"a21", " ", "C2", " ", "K1", " ", "K2"}], "+", 
    RowBox[{"a22", " ", "C2", " ", "K1", " ", "K2"}], "+", 
    RowBox[{"K1", " ", "K2", " ", "m1"}], "+", 
    RowBox[{"K1", " ", "K2", " ", "m2"}], "-", 
    RowBox[{"K1", " ", "K2", " ", "r1"}], "-", 
    RowBox[{"a11", " ", "e11", " ", "K1", " ", "K2", " ", "R1"}], "-", 
    RowBox[{"a21", " ", "e21", " ", "K1", " ", "K2", " ", "R1"}], "+", 
    RowBox[{"2", " ", "K2", " ", "r1", " ", "R1"}], "-", 
    RowBox[{"K1", " ", "K2", " ", "r2"}], "-", 
    RowBox[{"a12", " ", "e12", " ", "K1", " ", "K2", " ", "R2"}], "-", 
    RowBox[{"a22", " ", "e22", " ", "K1", " ", "K2", " ", "R2"}], "+", 
    RowBox[{"2", " ", "K1", " ", "r2", " ", "R2"}]}], ")"}]}]], "Output",
 CellChangeTimes->{3.6809100041736317`*^9, 3.680913033519113*^9, 
  3.6809611461000767`*^9, 3.695972520313836*^9, 3.6959877683356524`*^9, 
  3.7003679062503443`*^9, 3.729331259628889*^9, 3.72933948932878*^9, 
  3.76698532007927*^9, 3.7669929374817944`*^9, 3.7670693852759*^9, 
  3.767070822567129*^9}]
}, Closed]],

Cell[CellGroupData[{

Cell[BoxData[
 RowBox[{"parta2", "=", 
  RowBox[{
   RowBox[{"Coefficient", "[", 
    RowBox[{"charpoly", ",", 
     RowBox[{"\[Lambda]", "^", "2"}]}], "]"}], "//", "Factor"}]}]], "Input",
 CellChangeTimes->{{3.680961837386818*^9, 3.680961839342801*^9}}],

Cell[BoxData[
 RowBox[{
  FractionBox["1", 
   RowBox[{"K1", " ", "K2"}]], 
  RowBox[{"(", 
   RowBox[{
    RowBox[{"a11", " ", "a12", " ", 
     SuperscriptBox["C1", "2"], " ", "K1", " ", "K2"}], "+", 
    RowBox[{"a12", " ", "a21", " ", "C1", " ", "C2", " ", "K1", " ", "K2"}], 
    "+", 
    RowBox[{"a11", " ", "a22", " ", "C1", " ", "C2", " ", "K1", " ", "K2"}], 
    "+", 
    RowBox[{"a21", " ", "a22", " ", 
     SuperscriptBox["C2", "2"], " ", "K1", " ", "K2"}], "+", 
    RowBox[{"a11", " ", "C1", " ", "K1", " ", "K2", " ", "m1"}], "+", 
    RowBox[{"a12", " ", "C1", " ", "K1", " ", "K2", " ", "m1"}], "+", 
    RowBox[{"a21", " ", "C2", " ", "K1", " ", "K2", " ", "m1"}], "+", 
    RowBox[{"a22", " ", "C2", " ", "K1", " ", "K2", " ", "m1"}], "+", 
    RowBox[{"a11", " ", "C1", " ", "K1", " ", "K2", " ", "m2"}], "+", 
    RowBox[{"a12", " ", "C1", " ", "K1", " ", "K2", " ", "m2"}], "+", 
    RowBox[{"a21", " ", "C2", " ", "K1", " ", "K2", " ", "m2"}], "+", 
    RowBox[{"a22", " ", "C2", " ", "K1", " ", "K2", " ", "m2"}], "+", 
    RowBox[{"K1", " ", "K2", " ", "m1", " ", "m2"}], "-", 
    RowBox[{"a12", " ", "C1", " ", "K1", " ", "K2", " ", "r1"}], "-", 
    RowBox[{"a22", " ", "C2", " ", "K1", " ", "K2", " ", "r1"}], "-", 
    RowBox[{"K1", " ", "K2", " ", "m1", " ", "r1"}], "-", 
    RowBox[{"K1", " ", "K2", " ", "m2", " ", "r1"}], "-", 
    RowBox[{
    "a11", " ", "a12", " ", "C1", " ", "e11", " ", "K1", " ", "K2", " ", 
     "R1"}], "-", 
    RowBox[{
    "a11", " ", "a21", " ", "C2", " ", "e11", " ", "K1", " ", "K2", " ", 
     "R1"}], "-", 
    RowBox[{
    "a11", " ", "a22", " ", "C2", " ", "e11", " ", "K1", " ", "K2", " ", 
     "R1"}], "-", 
    RowBox[{
    "a11", " ", "a21", " ", "C1", " ", "e21", " ", "K1", " ", "K2", " ", 
     "R1"}], "-", 
    RowBox[{
    "a12", " ", "a21", " ", "C1", " ", "e21", " ", "K1", " ", "K2", " ", 
     "R1"}], "-", 
    RowBox[{
    "a21", " ", "a22", " ", "C2", " ", "e21", " ", "K1", " ", "K2", " ", 
     "R1"}], "-", 
    RowBox[{"a21", " ", "e21", " ", "K1", " ", "K2", " ", "m1", " ", "R1"}], 
    "-", 
    RowBox[{"a11", " ", "e11", " ", "K1", " ", "K2", " ", "m2", " ", "R1"}], 
    "+", 
    RowBox[{"2", " ", "a12", " ", "C1", " ", "K2", " ", "r1", " ", "R1"}], 
    "+", 
    RowBox[{"2", " ", "a22", " ", "C2", " ", "K2", " ", "r1", " ", "R1"}], 
    "+", 
    RowBox[{"a11", " ", "e11", " ", "K1", " ", "K2", " ", "r1", " ", "R1"}], 
    "+", 
    RowBox[{"a21", " ", "e21", " ", "K1", " ", "K2", " ", "r1", " ", "R1"}], 
    "+", 
    RowBox[{"2", " ", "K2", " ", "m1", " ", "r1", " ", "R1"}], "+", 
    RowBox[{"2", " ", "K2", " ", "m2", " ", "r1", " ", "R1"}], "+", 
    RowBox[{
    "a11", " ", "a21", " ", "e11", " ", "e21", " ", "K1", " ", "K2", " ", 
     SuperscriptBox["R1", "2"]}], "-", 
    RowBox[{"2", " ", "a11", " ", "e11", " ", "K2", " ", "r1", " ", 
     SuperscriptBox["R1", "2"]}], "-", 
    RowBox[{"2", " ", "a21", " ", "e21", " ", "K2", " ", "r1", " ", 
     SuperscriptBox["R1", "2"]}], "-", 
    RowBox[{"a11", " ", "C1", " ", "K1", " ", "K2", " ", "r2"}], "-", 
    RowBox[{"a21", " ", "C2", " ", "K1", " ", "K2", " ", "r2"}], "-", 
    RowBox[{"K1", " ", "K2", " ", "m1", " ", "r2"}], "-", 
    RowBox[{"K1", " ", "K2", " ", "m2", " ", "r2"}], "+", 
    RowBox[{"K1", " ", "K2", " ", "r1", " ", "r2"}], "+", 
    RowBox[{"a11", " ", "e11", " ", "K1", " ", "K2", " ", "R1", " ", "r2"}], 
    "+", 
    RowBox[{"a21", " ", "e21", " ", "K1", " ", "K2", " ", "R1", " ", "r2"}], 
    "-", 
    RowBox[{"2", " ", "K2", " ", "r1", " ", "R1", " ", "r2"}], "-", 
    RowBox[{
    "a11", " ", "a12", " ", "C1", " ", "e12", " ", "K1", " ", "K2", " ", 
     "R2"}], "-", 
    RowBox[{
    "a12", " ", "a21", " ", "C2", " ", "e12", " ", "K1", " ", "K2", " ", 
     "R2"}], "-", 
    RowBox[{
    "a12", " ", "a22", " ", "C2", " ", "e12", " ", "K1", " ", "K2", " ", 
     "R2"}], "-", 
    RowBox[{
    "a11", " ", "a22", " ", "C1", " ", "e22", " ", "K1", " ", "K2", " ", 
     "R2"}], "-", 
    RowBox[{
    "a12", " ", "a22", " ", "C1", " ", "e22", " ", "K1", " ", "K2", " ", 
     "R2"}], "-", 
    RowBox[{
    "a21", " ", "a22", " ", "C2", " ", "e22", " ", "K1", " ", "K2", " ", 
     "R2"}], "-", 
    RowBox[{"a22", " ", "e22", " ", "K1", " ", "K2", " ", "m1", " ", "R2"}], 
    "-", 
    RowBox[{"a12", " ", "e12", " ", "K1", " ", "K2", " ", "m2", " ", "R2"}], 
    "+", 
    RowBox[{"a12", " ", "e12", " ", "K1", " ", "K2", " ", "r1", " ", "R2"}], 
    "+", 
    RowBox[{"a22", " ", "e22", " ", "K1", " ", "K2", " ", "r1", " ", "R2"}], 
    "+", 
    RowBox[{
    "a12", " ", "a21", " ", "e12", " ", "e21", " ", "K1", " ", "K2", " ", 
     "R1", " ", "R2"}], "+", 
    RowBox[{
    "a11", " ", "a22", " ", "e11", " ", "e22", " ", "K1", " ", "K2", " ", 
     "R1", " ", "R2"}], "-", 
    RowBox[{
    "2", " ", "a12", " ", "e12", " ", "K2", " ", "r1", " ", "R1", " ", "R2"}],
     "-", 
    RowBox[{
    "2", " ", "a22", " ", "e22", " ", "K2", " ", "r1", " ", "R1", " ", "R2"}],
     "+", 
    RowBox[{"2", " ", "a11", " ", "C1", " ", "K1", " ", "r2", " ", "R2"}], 
    "+", 
    RowBox[{"2", " ", "a21", " ", "C2", " ", "K1", " ", "r2", " ", "R2"}], 
    "+", 
    RowBox[{"a12", " ", "e12", " ", "K1", " ", "K2", " ", "r2", " ", "R2"}], 
    "+", 
    RowBox[{"a22", " ", "e22", " ", "K1", " ", "K2", " ", "r2", " ", "R2"}], 
    "+", 
    RowBox[{"2", " ", "K1", " ", "m1", " ", "r2", " ", "R2"}], "+", 
    RowBox[{"2", " ", "K1", " ", "m2", " ", "r2", " ", "R2"}], "-", 
    RowBox[{"2", " ", "K1", " ", "r1", " ", "r2", " ", "R2"}], "-", 
    RowBox[{
    "2", " ", "a11", " ", "e11", " ", "K1", " ", "R1", " ", "r2", " ", "R2"}],
     "-", 
    RowBox[{
    "2", " ", "a21", " ", "e21", " ", "K1", " ", "R1", " ", "r2", " ", "R2"}],
     "+", 
    RowBox[{"4", " ", "r1", " ", "R1", " ", "r2", " ", "R2"}], "+", 
    RowBox[{
    "a12", " ", "a22", " ", "e12", " ", "e22", " ", "K1", " ", "K2", " ", 
     SuperscriptBox["R2", "2"]}], "-", 
    RowBox[{"2", " ", "a12", " ", "e12", " ", "K1", " ", "r2", " ", 
     SuperscriptBox["R2", "2"]}], "-", 
    RowBox[{"2", " ", "a22", " ", "e22", " ", "K1", " ", "r2", " ", 
     SuperscriptBox["R2", "2"]}]}], ")"}]}]], "Output",
 CellChangeTimes->{3.6809620008433104`*^9, 3.695972596414199*^9, 
  3.6959878436186533`*^9, 3.7003679955904093`*^9, 3.729331260085836*^9, 
  3.7293394898087378`*^9, 3.766985320821261*^9, 3.76699293820534*^9, 
  3.767069385870948*^9, 3.76707082264741*^9}]
}, Closed]],

Cell[CellGroupData[{

Cell[BoxData[
 RowBox[{"parta3", "=", 
  RowBox[{
   RowBox[{"Coefficient", "[", 
    RowBox[{"charpoly", ",", "\[Lambda]"}], "]"}], "//", 
   "Factor"}]}]], "Input",
 CellChangeTimes->{{3.661289818394478*^9, 3.6612898424657183`*^9}, 
   3.68096129332408*^9}],

Cell[BoxData[
 RowBox[{
  FractionBox["1", 
   RowBox[{"K1", " ", "K2"}]], 
  RowBox[{"(", 
   RowBox[{
    RowBox[{"a11", " ", "a12", " ", 
     SuperscriptBox["C1", "2"], " ", "K1", " ", "K2", " ", "m1"}], "+", 
    RowBox[{
    "a12", " ", "a21", " ", "C1", " ", "C2", " ", "K1", " ", "K2", " ", 
     "m1"}], "+", 
    RowBox[{
    "a11", " ", "a22", " ", "C1", " ", "C2", " ", "K1", " ", "K2", " ", 
     "m1"}], "+", 
    RowBox[{"a21", " ", "a22", " ", 
     SuperscriptBox["C2", "2"], " ", "K1", " ", "K2", " ", "m1"}], "+", 
    RowBox[{"a11", " ", "a12", " ", 
     SuperscriptBox["C1", "2"], " ", "K1", " ", "K2", " ", "m2"}], "+", 
    RowBox[{
    "a12", " ", "a21", " ", "C1", " ", "C2", " ", "K1", " ", "K2", " ", 
     "m2"}], "+", 
    RowBox[{
    "a11", " ", "a22", " ", "C1", " ", "C2", " ", "K1", " ", "K2", " ", 
     "m2"}], "+", 
    RowBox[{"a21", " ", "a22", " ", 
     SuperscriptBox["C2", "2"], " ", "K1", " ", "K2", " ", "m2"}], "+", 
    RowBox[{"a11", " ", "C1", " ", "K1", " ", "K2", " ", "m1", " ", "m2"}], 
    "+", 
    RowBox[{"a12", " ", "C1", " ", "K1", " ", "K2", " ", "m1", " ", "m2"}], 
    "+", 
    RowBox[{"a21", " ", "C2", " ", "K1", " ", "K2", " ", "m1", " ", "m2"}], 
    "+", 
    RowBox[{"a22", " ", "C2", " ", "K1", " ", "K2", " ", "m1", " ", "m2"}], 
    "-", 
    RowBox[{"a12", " ", "C1", " ", "K1", " ", "K2", " ", "m1", " ", "r1"}], 
    "-", 
    RowBox[{"a22", " ", "C2", " ", "K1", " ", "K2", " ", "m1", " ", "r1"}], 
    "-", 
    RowBox[{"a12", " ", "C1", " ", "K1", " ", "K2", " ", "m2", " ", "r1"}], 
    "-", 
    RowBox[{"a22", " ", "C2", " ", "K1", " ", "K2", " ", "m2", " ", "r1"}], 
    "-", 
    RowBox[{"K1", " ", "K2", " ", "m1", " ", "m2", " ", "r1"}], "-", 
    RowBox[{
    "a11", " ", "a12", " ", "a21", " ", "C1", " ", "C2", " ", "e11", " ", 
     "K1", " ", "K2", " ", "R1"}], "-", 
    RowBox[{"a11", " ", "a21", " ", "a22", " ", 
     SuperscriptBox["C2", "2"], " ", "e11", " ", "K1", " ", "K2", " ", "R1"}],
     "-", 
    RowBox[{"a11", " ", "a12", " ", "a21", " ", 
     SuperscriptBox["C1", "2"], " ", "e21", " ", "K1", " ", "K2", " ", "R1"}],
     "-", 
    RowBox[{
    "a11", " ", "a21", " ", "a22", " ", "C1", " ", "C2", " ", "e21", " ", 
     "K1", " ", "K2", " ", "R1"}], "-", 
    RowBox[{
    "a11", " ", "a21", " ", "C1", " ", "e21", " ", "K1", " ", "K2", " ", "m1",
      " ", "R1"}], "-", 
    RowBox[{
    "a12", " ", "a21", " ", "C1", " ", "e21", " ", "K1", " ", "K2", " ", "m1",
      " ", "R1"}], "-", 
    RowBox[{
    "a21", " ", "a22", " ", "C2", " ", "e21", " ", "K1", " ", "K2", " ", "m1",
      " ", "R1"}], "-", 
    RowBox[{
    "a11", " ", "a12", " ", "C1", " ", "e11", " ", "K1", " ", "K2", " ", "m2",
      " ", "R1"}], "-", 
    RowBox[{
    "a11", " ", "a21", " ", "C2", " ", "e11", " ", "K1", " ", "K2", " ", "m2",
      " ", "R1"}], "-", 
    RowBox[{
    "a11", " ", "a22", " ", "C2", " ", "e11", " ", "K1", " ", "K2", " ", "m2",
      " ", "R1"}], "+", 
    RowBox[{
    "a11", " ", "a12", " ", "C1", " ", "e11", " ", "K1", " ", "K2", " ", "r1",
      " ", "R1"}], "+", 
    RowBox[{
    "a11", " ", "a22", " ", "C2", " ", "e11", " ", "K1", " ", "K2", " ", "r1",
      " ", "R1"}], "+", 
    RowBox[{
    "a12", " ", "a21", " ", "C1", " ", "e21", " ", "K1", " ", "K2", " ", "r1",
      " ", "R1"}], "+", 
    RowBox[{
    "a21", " ", "a22", " ", "C2", " ", "e21", " ", "K1", " ", "K2", " ", "r1",
      " ", "R1"}], "+", 
    RowBox[{
    "2", " ", "a12", " ", "C1", " ", "K2", " ", "m1", " ", "r1", " ", "R1"}], 
    "+", 
    RowBox[{
    "2", " ", "a22", " ", "C2", " ", "K2", " ", "m1", " ", "r1", " ", "R1"}], 
    "+", 
    RowBox[{
    "a21", " ", "e21", " ", "K1", " ", "K2", " ", "m1", " ", "r1", " ", 
     "R1"}], "+", 
    RowBox[{
    "2", " ", "a12", " ", "C1", " ", "K2", " ", "m2", " ", "r1", " ", "R1"}], 
    "+", 
    RowBox[{
    "2", " ", "a22", " ", "C2", " ", "K2", " ", "m2", " ", "r1", " ", "R1"}], 
    "+", 
    RowBox[{
    "a11", " ", "e11", " ", "K1", " ", "K2", " ", "m2", " ", "r1", " ", 
     "R1"}], "+", 
    RowBox[{"2", " ", "K2", " ", "m1", " ", "m2", " ", "r1", " ", "R1"}], "+", 
    RowBox[{
    "a11", " ", "a12", " ", "a21", " ", "C1", " ", "e11", " ", "e21", " ", 
     "K1", " ", "K2", " ", 
     SuperscriptBox["R1", "2"]}], "+", 
    RowBox[{
    "a11", " ", "a21", " ", "a22", " ", "C2", " ", "e11", " ", "e21", " ", 
     "K1", " ", "K2", " ", 
     SuperscriptBox["R1", "2"]}], "-", 
    RowBox[{
    "2", " ", "a11", " ", "a12", " ", "C1", " ", "e11", " ", "K2", " ", "r1", 
     " ", 
     SuperscriptBox["R1", "2"]}], "-", 
    RowBox[{
    "2", " ", "a11", " ", "a22", " ", "C2", " ", "e11", " ", "K2", " ", "r1", 
     " ", 
     SuperscriptBox["R1", "2"]}], "-", 
    RowBox[{
    "2", " ", "a12", " ", "a21", " ", "C1", " ", "e21", " ", "K2", " ", "r1", 
     " ", 
     SuperscriptBox["R1", "2"]}], "-", 
    RowBox[{
    "2", " ", "a21", " ", "a22", " ", "C2", " ", "e21", " ", "K2", " ", "r1", 
     " ", 
     SuperscriptBox["R1", "2"]}], "-", 
    RowBox[{
    "a11", " ", "a21", " ", "e11", " ", "e21", " ", "K1", " ", "K2", " ", 
     "r1", " ", 
     SuperscriptBox["R1", "2"]}], "-", 
    RowBox[{"2", " ", "a21", " ", "e21", " ", "K2", " ", "m1", " ", "r1", " ", 
     SuperscriptBox["R1", "2"]}], "-", 
    RowBox[{"2", " ", "a11", " ", "e11", " ", "K2", " ", "m2", " ", "r1", " ", 
     SuperscriptBox["R1", "2"]}], "+", 
    RowBox[{
    "2", " ", "a11", " ", "a21", " ", "e11", " ", "e21", " ", "K2", " ", "r1",
      " ", 
     SuperscriptBox["R1", "3"]}], "-", 
    RowBox[{"a11", " ", "C1", " ", "K1", " ", "K2", " ", "m1", " ", "r2"}], 
    "-", 
    RowBox[{"a21", " ", "C2", " ", "K1", " ", "K2", " ", "m1", " ", "r2"}], 
    "-", 
    RowBox[{"a11", " ", "C1", " ", "K1", " ", "K2", " ", "m2", " ", "r2"}], 
    "-", 
    RowBox[{"a21", " ", "C2", " ", "K1", " ", "K2", " ", "m2", " ", "r2"}], 
    "-", 
    RowBox[{"K1", " ", "K2", " ", "m1", " ", "m2", " ", "r2"}], "+", 
    RowBox[{"K1", " ", "K2", " ", "m1", " ", "r1", " ", "r2"}], "+", 
    RowBox[{"K1", " ", "K2", " ", "m2", " ", "r1", " ", "r2"}], "+", 
    RowBox[{
    "a11", " ", "a21", " ", "C2", " ", "e11", " ", "K1", " ", "K2", " ", "R1",
      " ", "r2"}], "+", 
    RowBox[{
    "a11", " ", "a21", " ", "C1", " ", "e21", " ", "K1", " ", "K2", " ", "R1",
      " ", "r2"}], "+", 
    RowBox[{
    "a21", " ", "e21", " ", "K1", " ", "K2", " ", "m1", " ", "R1", " ", 
     "r2"}], "+", 
    RowBox[{
    "a11", " ", "e11", " ", "K1", " ", "K2", " ", "m2", " ", "R1", " ", 
     "r2"}], "-", 
    RowBox[{
    "a11", " ", "e11", " ", "K1", " ", "K2", " ", "r1", " ", "R1", " ", 
     "r2"}], "-", 
    RowBox[{
    "a21", " ", "e21", " ", "K1", " ", "K2", " ", "r1", " ", "R1", " ", 
     "r2"}], "-", 
    RowBox[{"2", " ", "K2", " ", "m1", " ", "r1", " ", "R1", " ", "r2"}], "-", 
    RowBox[{"2", " ", "K2", " ", "m2", " ", "r1", " ", "R1", " ", "r2"}], "-", 
    RowBox[{
    "a11", " ", "a21", " ", "e11", " ", "e21", " ", "K1", " ", "K2", " ", 
     SuperscriptBox["R1", "2"], " ", "r2"}], "+", 
    RowBox[{"2", " ", "a11", " ", "e11", " ", "K2", " ", "r1", " ", 
     SuperscriptBox["R1", "2"], " ", "r2"}], "+", 
    RowBox[{"2", " ", "a21", " ", "e21", " ", "K2", " ", "r1", " ", 
     SuperscriptBox["R1", "2"], " ", "r2"}], "-", 
    RowBox[{
    "a11", " ", "a12", " ", "a22", " ", "C1", " ", "C2", " ", "e12", " ", 
     "K1", " ", "K2", " ", "R2"}], "-", 
    RowBox[{"a12", " ", "a21", " ", "a22", " ", 
     SuperscriptBox["C2", "2"], " ", "e12", " ", "K1", " ", "K2", " ", "R2"}],
     "-", 
    RowBox[{"a11", " ", "a12", " ", "a22", " ", 
     SuperscriptBox["C1", "2"], " ", "e22", " ", "K1", " ", "K2", " ", "R2"}],
     "-", 
    RowBox[{
    "a12", " ", "a21", " ", "a22", " ", "C1", " ", "C2", " ", "e22", " ", 
     "K1", " ", "K2", " ", "R2"}], "-", 
    RowBox[{
    "a11", " ", "a22", " ", "C1", " ", "e22", " ", "K1", " ", "K2", " ", "m1",
      " ", "R2"}], "-", 
    RowBox[{
    "a12", " ", "a22", " ", "C1", " ", "e22", " ", "K1", " ", "K2", " ", "m1",
      " ", "R2"}], "-", 
    RowBox[{
    "a21", " ", "a22", " ", "C2", " ", "e22", " ", "K1", " ", "K2", " ", "m1",
      " ", "R2"}], "-", 
    RowBox[{
    "a11", " ", "a12", " ", "C1", " ", "e12", " ", "K1", " ", "K2", " ", "m2",
      " ", "R2"}], "-", 
    RowBox[{
    "a12", " ", "a21", " ", "C2", " ", "e12", " ", "K1", " ", "K2", " ", "m2",
      " ", "R2"}], "-", 
    RowBox[{
    "a12", " ", "a22", " ", "C2", " ", "e12", " ", "K1", " ", "K2", " ", "m2",
      " ", "R2"}], "+", 
    RowBox[{
    "a12", " ", "a22", " ", "C2", " ", "e12", " ", "K1", " ", "K2", " ", "r1",
      " ", "R2"}], "+", 
    RowBox[{
    "a12", " ", "a22", " ", "C1", " ", "e22", " ", "K1", " ", "K2", " ", "r1",
      " ", "R2"}], "+", 
    RowBox[{
    "a22", " ", "e22", " ", "K1", " ", "K2", " ", "m1", " ", "r1", " ", 
     "R2"}], "+", 
    RowBox[{
    "a12", " ", "e12", " ", "K1", " ", "K2", " ", "m2", " ", "r1", " ", 
     "R2"}], "+", 
    RowBox[{
    "a11", " ", "a12", " ", "a21", " ", "C1", " ", "e12", " ", "e21", " ", 
     "K1", " ", "K2", " ", "R1", " ", "R2"}], "+", 
    RowBox[{
    "a12", " ", "a21", " ", "a22", " ", "C2", " ", "e12", " ", "e21", " ", 
     "K1", " ", "K2", " ", "R1", " ", "R2"}], "+", 
    RowBox[{
    "a11", " ", "a12", " ", "a22", " ", "C1", " ", "e11", " ", "e22", " ", 
     "K1", " ", "K2", " ", "R1", " ", "R2"}], "+", 
    RowBox[{
    "a11", " ", "a21", " ", "a22", " ", "C2", " ", "e11", " ", "e22", " ", 
     "K1", " ", "K2", " ", "R1", " ", "R2"}], "-", 
    RowBox[{
    "2", " ", "a12", " ", "a22", " ", "C2", " ", "e12", " ", "K2", " ", "r1", 
     " ", "R1", " ", "R2"}], "-", 
    RowBox[{
    "2", " ", "a12", " ", "a22", " ", "C1", " ", "e22", " ", "K2", " ", "r1", 
     " ", "R1", " ", "R2"}], "-", 
    RowBox[{
    "a12", " ", "a21", " ", "e12", " ", "e21", " ", "K1", " ", "K2", " ", 
     "r1", " ", "R1", " ", "R2"}], "-", 
    RowBox[{
    "a11", " ", "a22", " ", "e11", " ", "e22", " ", "K1", " ", "K2", " ", 
     "r1", " ", "R1", " ", "R2"}], "-", 
    RowBox[{
    "2", " ", "a22", " ", "e22", " ", "K2", " ", "m1", " ", "r1", " ", "R1", 
     " ", "R2"}], "-", 
    RowBox[{
    "2", " ", "a12", " ", "e12", " ", "K2", " ", "m2", " ", "r1", " ", "R1", 
     " ", "R2"}], "+", 
    RowBox[{
    "2", " ", "a12", " ", "a21", " ", "e12", " ", "e21", " ", "K2", " ", "r1",
      " ", 
     SuperscriptBox["R1", "2"], " ", "R2"}], "+", 
    RowBox[{
    "2", " ", "a11", " ", "a22", " ", "e11", " ", "e22", " ", "K2", " ", "r1",
      " ", 
     SuperscriptBox["R1", "2"], " ", "R2"}], "+", 
    RowBox[{
    "a11", " ", "a12", " ", "C1", " ", "e12", " ", "K1", " ", "K2", " ", "r2",
      " ", "R2"}], "+", 
    RowBox[{
    "a12", " ", "a21", " ", "C2", " ", "e12", " ", "K1", " ", "K2", " ", "r2",
      " ", "R2"}], "+", 
    RowBox[{
    "a11", " ", "a22", " ", "C1", " ", "e22", " ", "K1", " ", "K2", " ", "r2",
      " ", "R2"}], "+", 
    RowBox[{
    "a21", " ", "a22", " ", "C2", " ", "e22", " ", "K1", " ", "K2", " ", "r2",
      " ", "R2"}], "+", 
    RowBox[{
    "2", " ", "a11", " ", "C1", " ", "K1", " ", "m1", " ", "r2", " ", "R2"}], 
    "+", 
    RowBox[{
    "2", " ", "a21", " ", "C2", " ", "K1", " ", "m1", " ", "r2", " ", "R2"}], 
    "+", 
    RowBox[{
    "a22", " ", "e22", " ", "K1", " ", "K2", " ", "m1", " ", "r2", " ", 
     "R2"}], "+", 
    RowBox[{
    "2", " ", "a11", " ", "C1", " ", "K1", " ", "m2", " ", "r2", " ", "R2"}], 
    "+", 
    RowBox[{
    "2", " ", "a21", " ", "C2", " ", "K1", " ", "m2", " ", "r2", " ", "R2"}], 
    "+", 
    RowBox[{
    "a12", " ", "e12", " ", "K1", " ", "K2", " ", "m2", " ", "r2", " ", 
     "R2"}], "+", 
    RowBox[{"2", " ", "K1", " ", "m1", " ", "m2", " ", "r2", " ", "R2"}], "-", 
    RowBox[{
    "a12", " ", "e12", " ", "K1", " ", "K2", " ", "r1", " ", "r2", " ", 
     "R2"}], "-", 
    RowBox[{
    "a22", " ", "e22", " ", "K1", " ", "K2", " ", "r1", " ", "r2", " ", 
     "R2"}], "-", 
    RowBox[{"2", " ", "K1", " ", "m1", " ", "r1", " ", "r2", " ", "R2"}], "-", 
    RowBox[{"2", " ", "K1", " ", "m2", " ", "r1", " ", "r2", " ", "R2"}], "-", 
    RowBox[{
    "2", " ", "a11", " ", "a21", " ", "C2", " ", "e11", " ", "K1", " ", "R1", 
     " ", "r2", " ", "R2"}], "-", 
    RowBox[{
    "2", " ", "a11", " ", "a21", " ", "C1", " ", "e21", " ", "K1", " ", "R1", 
     " ", "r2", " ", "R2"}], "-", 
    RowBox[{
    "a12", " ", "a21", " ", "e12", " ", "e21", " ", "K1", " ", "K2", " ", 
     "R1", " ", "r2", " ", "R2"}], "-", 
    RowBox[{
    "a11", " ", "a22", " ", "e11", " ", "e22", " ", "K1", " ", "K2", " ", 
     "R1", " ", "r2", " ", "R2"}], "-", 
    RowBox[{
    "2", " ", "a21", " ", "e21", " ", "K1", " ", "m1", " ", "R1", " ", "r2", 
     " ", "R2"}], "-", 
    RowBox[{
    "2", " ", "a11", " ", "e11", " ", "K1", " ", "m2", " ", "R1", " ", "r2", 
     " ", "R2"}], "+", 
    RowBox[{
    "2", " ", "a11", " ", "e11", " ", "K1", " ", "r1", " ", "R1", " ", "r2", 
     " ", "R2"}], "+", 
    RowBox[{
    "2", " ", "a21", " ", "e21", " ", "K1", " ", "r1", " ", "R1", " ", "r2", 
     " ", "R2"}], "+", 
    RowBox[{
    "2", " ", "a12", " ", "e12", " ", "K2", " ", "r1", " ", "R1", " ", "r2", 
     " ", "R2"}], "+", 
    RowBox[{
    "2", " ", "a22", " ", "e22", " ", "K2", " ", "r1", " ", "R1", " ", "r2", 
     " ", "R2"}], "+", 
    RowBox[{"4", " ", "m1", " ", "r1", " ", "R1", " ", "r2", " ", "R2"}], "+", 
    RowBox[{"4", " ", "m2", " ", "r1", " ", "R1", " ", "r2", " ", "R2"}], "+", 
    RowBox[{
    "2", " ", "a11", " ", "a21", " ", "e11", " ", "e21", " ", "K1", " ", 
     SuperscriptBox["R1", "2"], " ", "r2", " ", "R2"}], "-", 
    RowBox[{"4", " ", "a11", " ", "e11", " ", "r1", " ", 
     SuperscriptBox["R1", "2"], " ", "r2", " ", "R2"}], "-", 
    RowBox[{"4", " ", "a21", " ", "e21", " ", "r1", " ", 
     SuperscriptBox["R1", "2"], " ", "r2", " ", "R2"}], "+", 
    RowBox[{
    "a11", " ", "a12", " ", "a22", " ", "C1", " ", "e12", " ", "e22", " ", 
     "K1", " ", "K2", " ", 
     SuperscriptBox["R2", "2"]}], "+", 
    RowBox[{
    "a12", " ", "a21", " ", "a22", " ", "C2", " ", "e12", " ", "e22", " ", 
     "K1", " ", "K2", " ", 
     SuperscriptBox["R2", "2"]}], "-", 
    RowBox[{
    "a12", " ", "a22", " ", "e12", " ", "e22", " ", "K1", " ", "K2", " ", 
     "r1", " ", 
     SuperscriptBox["R2", "2"]}], "+", 
    RowBox[{
    "2", " ", "a12", " ", "a22", " ", "e12", " ", "e22", " ", "K2", " ", "r1",
      " ", "R1", " ", 
     SuperscriptBox["R2", "2"]}], "-", 
    RowBox[{
    "2", " ", "a11", " ", "a12", " ", "C1", " ", "e12", " ", "K1", " ", "r2", 
     " ", 
     SuperscriptBox["R2", "2"]}], "-", 
    RowBox[{
    "2", " ", "a12", " ", "a21", " ", "C2", " ", "e12", " ", "K1", " ", "r2", 
     " ", 
     SuperscriptBox["R2", "2"]}], "-", 
    RowBox[{
    "2", " ", "a11", " ", "a22", " ", "C1", " ", "e22", " ", "K1", " ", "r2", 
     " ", 
     SuperscriptBox["R2", "2"]}], "-", 
    RowBox[{
    "2", " ", "a21", " ", "a22", " ", "C2", " ", "e22", " ", "K1", " ", "r2", 
     " ", 
     SuperscriptBox["R2", "2"]}], "-", 
    RowBox[{
    "a12", " ", "a22", " ", "e12", " ", "e22", " ", "K1", " ", "K2", " ", 
     "r2", " ", 
     SuperscriptBox["R2", "2"]}], "-", 
    RowBox[{"2", " ", "a22", " ", "e22", " ", "K1", " ", "m1", " ", "r2", " ", 
     SuperscriptBox["R2", "2"]}], "-", 
    RowBox[{"2", " ", "a12", " ", "e12", " ", "K1", " ", "m2", " ", "r2", " ", 
     SuperscriptBox["R2", "2"]}], "+", 
    RowBox[{"2", " ", "a12", " ", "e12", " ", "K1", " ", "r1", " ", "r2", " ", 
     SuperscriptBox["R2", "2"]}], "+", 
    RowBox[{"2", " ", "a22", " ", "e22", " ", "K1", " ", "r1", " ", "r2", " ", 
     SuperscriptBox["R2", "2"]}], "+", 
    RowBox[{
    "2", " ", "a12", " ", "a21", " ", "e12", " ", "e21", " ", "K1", " ", "R1",
      " ", "r2", " ", 
     SuperscriptBox["R2", "2"]}], "+", 
    RowBox[{
    "2", " ", "a11", " ", "a22", " ", "e11", " ", "e22", " ", "K1", " ", "R1",
      " ", "r2", " ", 
     SuperscriptBox["R2", "2"]}], "-", 
    RowBox[{"4", " ", "a12", " ", "e12", " ", "r1", " ", "R1", " ", "r2", " ", 
     SuperscriptBox["R2", "2"]}], "-", 
    RowBox[{"4", " ", "a22", " ", "e22", " ", "r1", " ", "R1", " ", "r2", " ", 
     SuperscriptBox["R2", "2"]}], "+", 
    RowBox[{
    "2", " ", "a12", " ", "a22", " ", "e12", " ", "e22", " ", "K1", " ", "r2",
      " ", 
     SuperscriptBox["R2", "3"]}]}], ")"}]}]], "Output",
 CellChangeTimes->{3.680913033885682*^9, 3.6809611466038237`*^9, 
  3.6809615626738987`*^9, 3.6959726588585367`*^9, 3.695987966715395*^9, 
  3.7003681331151237`*^9, 3.7293312604821777`*^9, 3.729339490283469*^9, 
  3.766985321289338*^9, 3.766992939106751*^9, 3.767069386332862*^9, 
  3.767070822729681*^9}]
}, Closed]],

Cell[CellGroupData[{

Cell[BoxData[
 RowBox[{"parta4", "=", 
  RowBox[{
   RowBox[{"charpoly", "/.", 
    RowBox[{"\[Lambda]", "\[Rule]", "0"}]}], "//", "Factor"}]}]], "Input",
 CellChangeTimes->{{3.660926261618513*^9, 3.6609262861948566`*^9}, {
  3.6611064947454844`*^9, 3.66110657076619*^9}, {3.66110662301488*^9, 
  3.661106624284781*^9}, {3.680961315538012*^9, 3.680961319280599*^9}}],

Cell[BoxData[
 RowBox[{"-", 
  RowBox[{
   FractionBox["1", 
    RowBox[{"K1", " ", "K2"}]], 
   RowBox[{"(", 
    RowBox[{
     RowBox[{
      RowBox[{"-", "a11"}], " ", "a12", " ", 
      SuperscriptBox["C1", "2"], " ", "K1", " ", "K2", " ", "m1", " ", "m2"}],
      "-", 
     RowBox[{
     "a12", " ", "a21", " ", "C1", " ", "C2", " ", "K1", " ", "K2", " ", "m1",
       " ", "m2"}], "-", 
     RowBox[{
     "a11", " ", "a22", " ", "C1", " ", "C2", " ", "K1", " ", "K2", " ", "m1",
       " ", "m2"}], "-", 
     RowBox[{"a21", " ", "a22", " ", 
      SuperscriptBox["C2", "2"], " ", "K1", " ", "K2", " ", "m1", " ", "m2"}],
      "+", 
     RowBox[{
     "a12", " ", "C1", " ", "K1", " ", "K2", " ", "m1", " ", "m2", " ", 
      "r1"}], "+", 
     RowBox[{
     "a22", " ", "C2", " ", "K1", " ", "K2", " ", "m1", " ", "m2", " ", 
      "r1"}], "+", 
     RowBox[{"a11", " ", "a12", " ", "a21", " ", 
      SuperscriptBox["C1", "2"], " ", "e21", " ", "K1", " ", "K2", " ", "m1", 
      " ", "R1"}], "+", 
     RowBox[{
     "a11", " ", "a21", " ", "a22", " ", "C1", " ", "C2", " ", "e21", " ", 
      "K1", " ", "K2", " ", "m1", " ", "R1"}], "+", 
     RowBox[{
     "a11", " ", "a12", " ", "a21", " ", "C1", " ", "C2", " ", "e11", " ", 
      "K1", " ", "K2", " ", "m2", " ", "R1"}], "+", 
     RowBox[{"a11", " ", "a21", " ", "a22", " ", 
      SuperscriptBox["C2", "2"], " ", "e11", " ", "K1", " ", "K2", " ", "m2", 
      " ", "R1"}], "-", 
     RowBox[{
     "a12", " ", "a21", " ", "C1", " ", "e21", " ", "K1", " ", "K2", " ", 
      "m1", " ", "r1", " ", "R1"}], "-", 
     RowBox[{
     "a21", " ", "a22", " ", "C2", " ", "e21", " ", "K1", " ", "K2", " ", 
      "m1", " ", "r1", " ", "R1"}], "-", 
     RowBox[{
     "a11", " ", "a12", " ", "C1", " ", "e11", " ", "K1", " ", "K2", " ", 
      "m2", " ", "r1", " ", "R1"}], "-", 
     RowBox[{
     "a11", " ", "a22", " ", "C2", " ", "e11", " ", "K1", " ", "K2", " ", 
      "m2", " ", "r1", " ", "R1"}], "-", 
     RowBox[{
     "2", " ", "a12", " ", "C1", " ", "K2", " ", "m1", " ", "m2", " ", "r1", 
      " ", "R1"}], "-", 
     RowBox[{
     "2", " ", "a22", " ", "C2", " ", "K2", " ", "m1", " ", "m2", " ", "r1", 
      " ", "R1"}], "+", 
     RowBox[{
     "a11", " ", "a12", " ", "a21", " ", "C1", " ", "e11", " ", "e21", " ", 
      "K1", " ", "K2", " ", "r1", " ", 
      SuperscriptBox["R1", "2"]}], "+", 
     RowBox[{
     "a11", " ", "a21", " ", "a22", " ", "C2", " ", "e11", " ", "e21", " ", 
      "K1", " ", "K2", " ", "r1", " ", 
      SuperscriptBox["R1", "2"]}], "+", 
     RowBox[{
     "2", " ", "a12", " ", "a21", " ", "C1", " ", "e21", " ", "K2", " ", "m1",
       " ", "r1", " ", 
      SuperscriptBox["R1", "2"]}], "+", 
     RowBox[{
     "2", " ", "a21", " ", "a22", " ", "C2", " ", "e21", " ", "K2", " ", "m1",
       " ", "r1", " ", 
      SuperscriptBox["R1", "2"]}], "+", 
     RowBox[{
     "2", " ", "a11", " ", "a12", " ", "C1", " ", "e11", " ", "K2", " ", "m2",
       " ", "r1", " ", 
      SuperscriptBox["R1", "2"]}], "+", 
     RowBox[{
     "2", " ", "a11", " ", "a22", " ", "C2", " ", "e11", " ", "K2", " ", "m2",
       " ", "r1", " ", 
      SuperscriptBox["R1", "2"]}], "-", 
     RowBox[{
     "2", " ", "a11", " ", "a12", " ", "a21", " ", "C1", " ", "e11", " ", 
      "e21", " ", "K2", " ", "r1", " ", 
      SuperscriptBox["R1", "3"]}], "-", 
     RowBox[{
     "2", " ", "a11", " ", "a21", " ", "a22", " ", "C2", " ", "e11", " ", 
      "e21", " ", "K2", " ", "r1", " ", 
      SuperscriptBox["R1", "3"]}], "+", 
     RowBox[{
     "a11", " ", "C1", " ", "K1", " ", "K2", " ", "m1", " ", "m2", " ", 
      "r2"}], "+", 
     RowBox[{
     "a21", " ", "C2", " ", "K1", " ", "K2", " ", "m1", " ", "m2", " ", 
      "r2"}], "-", 
     RowBox[{"K1", " ", "K2", " ", "m1", " ", "m2", " ", "r1", " ", "r2"}], 
     "-", 
     RowBox[{
     "a11", " ", "a21", " ", "C1", " ", "e21", " ", "K1", " ", "K2", " ", 
      "m1", " ", "R1", " ", "r2"}], "-", 
     RowBox[{
     "a11", " ", "a21", " ", "C2", " ", "e11", " ", "K1", " ", "K2", " ", 
      "m2", " ", "R1", " ", "r2"}], "+", 
     RowBox[{
     "a21", " ", "e21", " ", "K1", " ", "K2", " ", "m1", " ", "r1", " ", "R1",
       " ", "r2"}], "+", 
     RowBox[{
     "a11", " ", "e11", " ", "K1", " ", "K2", " ", "m2", " ", "r1", " ", "R1",
       " ", "r2"}], "+", 
     RowBox[{
     "2", " ", "K2", " ", "m1", " ", "m2", " ", "r1", " ", "R1", " ", "r2"}], 
     "-", 
     RowBox[{
     "a11", " ", "a21", " ", "e11", " ", "e21", " ", "K1", " ", "K2", " ", 
      "r1", " ", 
      SuperscriptBox["R1", "2"], " ", "r2"}], "-", 
     RowBox[{
     "2", " ", "a21", " ", "e21", " ", "K2", " ", "m1", " ", "r1", " ", 
      SuperscriptBox["R1", "2"], " ", "r2"}], "-", 
     RowBox[{
     "2", " ", "a11", " ", "e11", " ", "K2", " ", "m2", " ", "r1", " ", 
      SuperscriptBox["R1", "2"], " ", "r2"}], "+", 
     RowBox[{
     "2", " ", "a11", " ", "a21", " ", "e11", " ", "e21", " ", "K2", " ", 
      "r1", " ", 
      SuperscriptBox["R1", "3"], " ", "r2"}], "+", 
     RowBox[{"a11", " ", "a12", " ", "a22", " ", 
      SuperscriptBox["C1", "2"], " ", "e22", " ", "K1", " ", "K2", " ", "m1", 
      " ", "R2"}], "+", 
     RowBox[{
     "a12", " ", "a21", " ", "a22", " ", "C1", " ", "C2", " ", "e22", " ", 
      "K1", " ", "K2", " ", "m1", " ", "R2"}], "+", 
     RowBox[{
     "a11", " ", "a12", " ", "a22", " ", "C1", " ", "C2", " ", "e12", " ", 
      "K1", " ", "K2", " ", "m2", " ", "R2"}], "+", 
     RowBox[{"a12", " ", "a21", " ", "a22", " ", 
      SuperscriptBox["C2", "2"], " ", "e12", " ", "K1", " ", "K2", " ", "m2", 
      " ", "R2"}], "-", 
     RowBox[{
     "a12", " ", "a22", " ", "C1", " ", "e22", " ", "K1", " ", "K2", " ", 
      "m1", " ", "r1", " ", "R2"}], "-", 
     RowBox[{
     "a12", " ", "a22", " ", "C2", " ", "e12", " ", "K1", " ", "K2", " ", 
      "m2", " ", "r1", " ", "R2"}], "+", 
     RowBox[{
     "a12", " ", "a21", " ", "a22", " ", "C2", " ", "e12", " ", "e21", " ", 
      "K1", " ", "K2", " ", "r1", " ", "R1", " ", "R2"}], "+", 
     RowBox[{
     "a11", " ", "a12", " ", "a22", " ", "C1", " ", "e11", " ", "e22", " ", 
      "K1", " ", "K2", " ", "r1", " ", "R1", " ", "R2"}], "+", 
     RowBox[{
     "2", " ", "a12", " ", "a22", " ", "C1", " ", "e22", " ", "K2", " ", "m1",
       " ", "r1", " ", "R1", " ", "R2"}], "+", 
     RowBox[{
     "2", " ", "a12", " ", "a22", " ", "C2", " ", "e12", " ", "K2", " ", "m2",
       " ", "r1", " ", "R1", " ", "R2"}], "-", 
     RowBox[{
     "2", " ", "a12", " ", "a21", " ", "a22", " ", "C2", " ", "e12", " ", 
      "e21", " ", "K2", " ", "r1", " ", 
      SuperscriptBox["R1", "2"], " ", "R2"}], "-", 
     RowBox[{
     "2", " ", "a11", " ", "a12", " ", "a22", " ", "C1", " ", "e11", " ", 
      "e22", " ", "K2", " ", "r1", " ", 
      SuperscriptBox["R1", "2"], " ", "R2"}], "-", 
     RowBox[{
     "a11", " ", "a22", " ", "C1", " ", "e22", " ", "K1", " ", "K2", " ", 
      "m1", " ", "r2", " ", "R2"}], "-", 
     RowBox[{
     "a21", " ", "a22", " ", "C2", " ", "e22", " ", "K1", " ", "K2", " ", 
      "m1", " ", "r2", " ", "R2"}], "-", 
     RowBox[{
     "a11", " ", "a12", " ", "C1", " ", "e12", " ", "K1", " ", "K2", " ", 
      "m2", " ", "r2", " ", "R2"}], "-", 
     RowBox[{
     "a12", " ", "a21", " ", "C2", " ", "e12", " ", "K1", " ", "K2", " ", 
      "m2", " ", "r2", " ", "R2"}], "-", 
     RowBox[{
     "2", " ", "a11", " ", "C1", " ", "K1", " ", "m1", " ", "m2", " ", "r2", 
      " ", "R2"}], "-", 
     RowBox[{
     "2", " ", "a21", " ", "C2", " ", "K1", " ", "m1", " ", "m2", " ", "r2", 
      " ", "R2"}], "+", 
     RowBox[{
     "a22", " ", "e22", " ", "K1", " ", "K2", " ", "m1", " ", "r1", " ", "r2",
       " ", "R2"}], "+", 
     RowBox[{
     "a12", " ", "e12", " ", "K1", " ", "K2", " ", "m2", " ", "r1", " ", "r2",
       " ", "R2"}], "+", 
     RowBox[{
     "2", " ", "K1", " ", "m1", " ", "m2", " ", "r1", " ", "r2", " ", "R2"}], 
     "+", 
     RowBox[{
     "a11", " ", "a12", " ", "a21", " ", "C1", " ", "e12", " ", "e21", " ", 
      "K1", " ", "K2", " ", "R1", " ", "r2", " ", "R2"}], "+", 
     RowBox[{
     "a11", " ", "a21", " ", "a22", " ", "C2", " ", "e11", " ", "e22", " ", 
      "K1", " ", "K2", " ", "R1", " ", "r2", " ", "R2"}], "+", 
     RowBox[{
     "2", " ", "a11", " ", "a21", " ", "C1", " ", "e21", " ", "K1", " ", "m1",
       " ", "R1", " ", "r2", " ", "R2"}], "+", 
     RowBox[{
     "2", " ", "a11", " ", "a21", " ", "C2", " ", "e11", " ", "K1", " ", "m2",
       " ", "R1", " ", "r2", " ", "R2"}], "-", 
     RowBox[{
     "a12", " ", "a21", " ", "e12", " ", "e21", " ", "K1", " ", "K2", " ", 
      "r1", " ", "R1", " ", "r2", " ", "R2"}], "-", 
     RowBox[{
     "a11", " ", "a22", " ", "e11", " ", "e22", " ", "K1", " ", "K2", " ", 
      "r1", " ", "R1", " ", "r2", " ", "R2"}], "-", 
     RowBox[{
     "2", " ", "a21", " ", "e21", " ", "K1", " ", "m1", " ", "r1", " ", "R1", 
      " ", "r2", " ", "R2"}], "-", 
     RowBox[{
     "2", " ", "a22", " ", "e22", " ", "K2", " ", "m1", " ", "r1", " ", "R1", 
      " ", "r2", " ", "R2"}], "-", 
     RowBox[{
     "2", " ", "a11", " ", "e11", " ", "K1", " ", "m2", " ", "r1", " ", "R1", 
      " ", "r2", " ", "R2"}], "-", 
     RowBox[{
     "2", " ", "a12", " ", "e12", " ", "K2", " ", "m2", " ", "r1", " ", "R1", 
      " ", "r2", " ", "R2"}], "-", 
     RowBox[{
     "4", " ", "m1", " ", "m2", " ", "r1", " ", "R1", " ", "r2", " ", "R2"}], 
     "+", 
     RowBox[{
     "2", " ", "a11", " ", "a21", " ", "e11", " ", "e21", " ", "K1", " ", 
      "r1", " ", 
      SuperscriptBox["R1", "2"], " ", "r2", " ", "R2"}], "+", 
     RowBox[{
     "2", " ", "a12", " ", "a21", " ", "e12", " ", "e21", " ", "K2", " ", 
      "r1", " ", 
      SuperscriptBox["R1", "2"], " ", "r2", " ", "R2"}], "+", 
     RowBox[{
     "2", " ", "a11", " ", "a22", " ", "e11", " ", "e22", " ", "K2", " ", 
      "r1", " ", 
      SuperscriptBox["R1", "2"], " ", "r2", " ", "R2"}], "+", 
     RowBox[{"4", " ", "a21", " ", "e21", " ", "m1", " ", "r1", " ", 
      SuperscriptBox["R1", "2"], " ", "r2", " ", "R2"}], "+", 
     RowBox[{"4", " ", "a11", " ", "e11", " ", "m2", " ", "r1", " ", 
      SuperscriptBox["R1", "2"], " ", "r2", " ", "R2"}], "-", 
     RowBox[{
     "4", " ", "a11", " ", "a21", " ", "e11", " ", "e21", " ", "r1", " ", 
      SuperscriptBox["R1", "3"], " ", "r2", " ", "R2"}], "+", 
     RowBox[{
     "a11", " ", "a12", " ", "a22", " ", "C1", " ", "e12", " ", "e22", " ", 
      "K1", " ", "K2", " ", "r2", " ", 
      SuperscriptBox["R2", "2"]}], "+", 
     RowBox[{
     "a12", " ", "a21", " ", "a22", " ", "C2", " ", "e12", " ", "e22", " ", 
      "K1", " ", "K2", " ", "r2", " ", 
      SuperscriptBox["R2", "2"]}], "+", 
     RowBox[{
     "2", " ", "a11", " ", "a22", " ", "C1", " ", "e22", " ", "K1", " ", "m1",
       " ", "r2", " ", 
      SuperscriptBox["R2", "2"]}], "+", 
     RowBox[{
     "2", " ", "a21", " ", "a22", " ", "C2", " ", "e22", " ", "K1", " ", "m1",
       " ", "r2", " ", 
      SuperscriptBox["R2", "2"]}], "+", 
     RowBox[{
     "2", " ", "a11", " ", "a12", " ", "C1", " ", "e12", " ", "K1", " ", "m2",
       " ", "r2", " ", 
      SuperscriptBox["R2", "2"]}], "+", 
     RowBox[{
     "2", " ", "a12", " ", "a21", " ", "C2", " ", "e12", " ", "K1", " ", "m2",
       " ", "r2", " ", 
      SuperscriptBox["R2", "2"]}], "-", 
     RowBox[{
     "a12", " ", "a22", " ", "e12", " ", "e22", " ", "K1", " ", "K2", " ", 
      "r1", " ", "r2", " ", 
      SuperscriptBox["R2", "2"]}], "-", 
     RowBox[{
     "2", " ", "a22", " ", "e22", " ", "K1", " ", "m1", " ", "r1", " ", "r2", 
      " ", 
      SuperscriptBox["R2", "2"]}], "-", 
     RowBox[{
     "2", " ", "a12", " ", "e12", " ", "K1", " ", "m2", " ", "r1", " ", "r2", 
      " ", 
      SuperscriptBox["R2", "2"]}], "-", 
     RowBox[{
     "2", " ", "a11", " ", "a12", " ", "a21", " ", "C1", " ", "e12", " ", 
      "e21", " ", "K1", " ", "R1", " ", "r2", " ", 
      SuperscriptBox["R2", "2"]}], "-", 
     RowBox[{
     "2", " ", "a11", " ", "a21", " ", "a22", " ", "C2", " ", "e11", " ", 
      "e22", " ", "K1", " ", "R1", " ", "r2", " ", 
      SuperscriptBox["R2", "2"]}], "+", 
     RowBox[{
     "2", " ", "a12", " ", "a21", " ", "e12", " ", "e21", " ", "K1", " ", 
      "r1", " ", "R1", " ", "r2", " ", 
      SuperscriptBox["R2", "2"]}], "+", 
     RowBox[{
     "2", " ", "a11", " ", "a22", " ", "e11", " ", "e22", " ", "K1", " ", 
      "r1", " ", "R1", " ", "r2", " ", 
      SuperscriptBox["R2", "2"]}], "+", 
     RowBox[{
     "2", " ", "a12", " ", "a22", " ", "e12", " ", "e22", " ", "K2", " ", 
      "r1", " ", "R1", " ", "r2", " ", 
      SuperscriptBox["R2", "2"]}], "+", 
     RowBox[{
     "4", " ", "a22", " ", "e22", " ", "m1", " ", "r1", " ", "R1", " ", "r2", 
      " ", 
      SuperscriptBox["R2", "2"]}], "+", 
     RowBox[{
     "4", " ", "a12", " ", "e12", " ", "m2", " ", "r1", " ", "R1", " ", "r2", 
      " ", 
      SuperscriptBox["R2", "2"]}], "-", 
     RowBox[{
     "4", " ", "a12", " ", "a21", " ", "e12", " ", "e21", " ", "r1", " ", 
      SuperscriptBox["R1", "2"], " ", "r2", " ", 
      SuperscriptBox["R2", "2"]}], "-", 
     RowBox[{
     "4", " ", "a11", " ", "a22", " ", "e11", " ", "e22", " ", "r1", " ", 
      SuperscriptBox["R1", "2"], " ", "r2", " ", 
      SuperscriptBox["R2", "2"]}], "-", 
     RowBox[{
     "2", " ", "a11", " ", "a12", " ", "a22", " ", "C1", " ", "e12", " ", 
      "e22", " ", "K1", " ", "r2", " ", 
      SuperscriptBox["R2", "3"]}], "-", 
     RowBox[{
     "2", " ", "a12", " ", "a21", " ", "a22", " ", "C2", " ", "e12", " ", 
      "e22", " ", "K1", " ", "r2", " ", 
      SuperscriptBox["R2", "3"]}], "+", 
     RowBox[{
     "2", " ", "a12", " ", "a22", " ", "e12", " ", "e22", " ", "K1", " ", 
      "r1", " ", "r2", " ", 
      SuperscriptBox["R2", "3"]}], "-", 
     RowBox[{
     "4", " ", "a12", " ", "a22", " ", "e12", " ", "e22", " ", "r1", " ", 
      "R1", " ", "r2", " ", 
      SuperscriptBox["R2", "3"]}]}], ")"}]}]}]], "Output",
 CellChangeTimes->{3.6809103958000193`*^9, 3.680913036347763*^9, 
  3.680961147582056*^9, 3.69598805589817*^9, 3.700368228517878*^9, 
  3.729331260804738*^9, 3.729339490558674*^9, 3.766985321673911*^9, 
  3.766992939444952*^9, 3.767069386718219*^9, 3.7670708228045177`*^9}]
}, Closed]],

Cell["\<\
This equilibrium will be stable if all of the following conditions are met \
(Routh-Hurwitz criteria):
a1 > 0
a3 > 0
a4 > 0
a1*a2*a3 > a3^2 + a1^2 * a4\
\>", "Text",
 CellChangeTimes->{{3.680961919038694*^9, 3.6809619964835777`*^9}}],

Cell["Assessing the first condition, a1 > 0", "Text",
 CellChangeTimes->{{3.68096309733086*^9, 3.680963105186694*^9}}],

Cell[CellGroupData[{

Cell[BoxData[
 RowBox[{
  RowBox[{
   RowBox[{
    RowBox[{"parta1", "/.", "m1comp"}], "/.", "m2comp"}], "/.", "Cbothcomp"}],
   "//", "Factor"}]], "Input",
 CellChangeTimes->{{3.6609336707388897`*^9, 3.660933699670372*^9}, {
   3.661103288206326*^9, 3.6611033283491507`*^9}, 3.661103366830737*^9, {
   3.6611033971082907`*^9, 3.661103399531661*^9}, {3.661103467858881*^9, 
   3.6611034692604322`*^9}, {3.66110364910712*^9, 3.6611036856121798`*^9}, {
   3.661103987432063*^9, 3.66110398846142*^9}, {3.6611064425477858`*^9, 
   3.661106454624976*^9}, {3.6809100147741737`*^9, 3.6809100707798023`*^9}, {
   3.680910166503186*^9, 3.680910194638269*^9}, {3.680961156197176*^9, 
   3.680961157196554*^9}, {3.680961194027334*^9, 3.6809611956292057`*^9}}],

Cell[BoxData[
 FractionBox[
  RowBox[{
   RowBox[{"K2", " ", "r1", " ", "R1"}], "+", 
   RowBox[{"K1", " ", "r2", " ", "R2"}]}], 
  RowBox[{"K1", " ", "K2"}]]], "Output",
 CellChangeTimes->{{3.68091001765162*^9, 3.680910072056061*^9}, {
   3.680910168293541*^9, 3.680910195859367*^9}, 3.6809130346742573`*^9, {
   3.680961147390674*^9, 3.680961158503854*^9}, 3.6809611967711687`*^9, 
   3.680962197264061*^9, 3.6809623780048532`*^9, 3.69598805639146*^9, 
   3.700368229042777*^9, 3.729331260923328*^9, 3.729339490789639*^9, 
   3.766985321860466*^9, 3.766992939642008*^9, 3.767069386918046*^9, 
   3.76707082285778*^9}]
}, Closed]],

Cell["which is positive.", "Text",
 CellChangeTimes->{{3.680961352358802*^9, 3.680961369269492*^9}, {
  3.680961419679426*^9, 3.6809614388457108`*^9}, {3.6809629773425207`*^9, 
  3.680963005195973*^9}, {3.729341204772563*^9, 3.729341205244014*^9}}],

Cell["\<\

Assessing the 2nd condition, a3 > 0\
\>", "Text",
 CellChangeTimes->{{3.680963176879291*^9, 3.6809631837271852`*^9}, {
   3.680964527709319*^9, 3.680964561442185*^9}, 3.766991255708345*^9, {
   3.766991381630699*^9, 3.766991387336689*^9}}],

Cell[CellGroupData[{

Cell[BoxData[
 RowBox[{
  RowBox[{
   RowBox[{
    RowBox[{"parta3", "/.", "m1comp"}], "/.", "m2comp"}], "/.", "Cbothcomp"}],
   "//", "Factor"}]], "Input",
 CellChangeTimes->{{3.680963186328822*^9, 3.680963198638851*^9}, {
  3.680964563915373*^9, 3.68096456662691*^9}, {3.729341209317494*^9, 
  3.7293412121426363`*^9}}],

Cell[BoxData[
 RowBox[{"-", 
  RowBox[{"(", 
   RowBox[{
    RowBox[{"(", 
     RowBox[{"R1", " ", "R2", " ", 
      RowBox[{"(", 
       RowBox[{
        RowBox[{
         RowBox[{"-", 
          SuperscriptBox["a12", "2"]}], " ", "a22", " ", "e12", " ", "K1", 
         " ", 
         SuperscriptBox["K2", "2"], " ", 
         SuperscriptBox["r1", "2"]}], "+", 
        RowBox[{"a12", " ", 
         SuperscriptBox["a22", "2"], " ", "e22", " ", "K1", " ", 
         SuperscriptBox["K2", "2"], " ", 
         SuperscriptBox["r1", "2"]}], "+", 
        RowBox[{
         SuperscriptBox["a12", "2"], " ", "a22", " ", "e12", " ", 
         SuperscriptBox["K2", "2"], " ", 
         SuperscriptBox["r1", "2"], " ", "R1"}], "-", 
        RowBox[{"a12", " ", 
         SuperscriptBox["a22", "2"], " ", "e22", " ", 
         SuperscriptBox["K2", "2"], " ", 
         SuperscriptBox["r1", "2"], " ", "R1"}], "-", 
        RowBox[{
         SuperscriptBox["a11", "2"], " ", "a22", " ", "e11", " ", 
         SuperscriptBox["K1", "2"], " ", "K2", " ", "r1", " ", "r2"}], "+", 
        RowBox[{"a12", " ", 
         SuperscriptBox["a21", "2"], " ", "e21", " ", 
         SuperscriptBox["K1", "2"], " ", "K2", " ", "r1", " ", "r2"}], "+", 
        RowBox[{
         SuperscriptBox["a12", "2"], " ", "a21", " ", "e12", " ", "K1", " ", 
         SuperscriptBox["K2", "2"], " ", "r1", " ", "r2"}], "-", 
        RowBox[{"a11", " ", 
         SuperscriptBox["a22", "2"], " ", "e22", " ", "K1", " ", 
         SuperscriptBox["K2", "2"], " ", "r1", " ", "r2"}], "+", 
        RowBox[{
         SuperscriptBox["a11", "2"], " ", "a22", " ", "e11", " ", "K1", " ", 
         "K2", " ", "r1", " ", "R1", " ", "r2"}], "-", 
        RowBox[{"a12", " ", 
         SuperscriptBox["a21", "2"], " ", "e21", " ", "K1", " ", "K2", " ", 
         "r1", " ", "R1", " ", "r2"}], "+", 
        RowBox[{
         SuperscriptBox["a11", "2"], " ", "a21", " ", "e11", " ", 
         SuperscriptBox["K1", "2"], " ", "K2", " ", 
         SuperscriptBox["r2", "2"]}], "-", 
        RowBox[{"a11", " ", 
         SuperscriptBox["a21", "2"], " ", "e21", " ", 
         SuperscriptBox["K1", "2"], " ", "K2", " ", 
         SuperscriptBox["r2", "2"]}], "-", 
        RowBox[{
         SuperscriptBox["a12", "2"], " ", "a21", " ", "e12", " ", "K1", " ", 
         "K2", " ", "r1", " ", "r2", " ", "R2"}], "+", 
        RowBox[{"a11", " ", 
         SuperscriptBox["a22", "2"], " ", "e22", " ", "K1", " ", "K2", " ", 
         "r1", " ", "r2", " ", "R2"}], "-", 
        RowBox[{
         SuperscriptBox["a11", "2"], " ", "a21", " ", "e11", " ", 
         SuperscriptBox["K1", "2"], " ", 
         SuperscriptBox["r2", "2"], " ", "R2"}], "+", 
        RowBox[{"a11", " ", 
         SuperscriptBox["a21", "2"], " ", "e21", " ", 
         SuperscriptBox["K1", "2"], " ", 
         SuperscriptBox["r2", "2"], " ", "R2"}]}], ")"}]}], ")"}], "/", 
    RowBox[{"(", 
     RowBox[{
      RowBox[{"(", 
       RowBox[{
        RowBox[{
         RowBox[{"-", "a12"}], " ", "a21"}], "+", 
        RowBox[{"a11", " ", "a22"}]}], ")"}], " ", 
      SuperscriptBox["K1", "2"], " ", 
      SuperscriptBox["K2", "2"]}], ")"}]}], ")"}]}]], "Output",
 CellChangeTimes->{3.72934121335926*^9, 3.766985322062834*^9, 
  3.7669929399954357`*^9, 3.767069387162781*^9, 3.767070822903775*^9}]
}, Closed]],

Cell["\<\

Assessing the 3rd condition, a4 > 0\
\>", "Text",
 CellChangeTimes->{{3.680963111275914*^9, 3.68096312225793*^9}, 
   3.766991390521687*^9}],

Cell[CellGroupData[{

Cell[BoxData[
 RowBox[{
  RowBox[{
   RowBox[{
    RowBox[{"parta4", "/.", "m1comp"}], "/.", "m2comp"}], "/.", "Cbothcomp"}],
   "//", "Factor"}]], "Input",
 CellChangeTimes->{{3.66110662798527*^9, 3.661106681187583*^9}, {
   3.680910401381352*^9, 3.680910409591147*^9}, {3.6809612366913147`*^9, 
   3.680961240487569*^9}, {3.680963641714322*^9, 3.680963667714068*^9}, {
   3.680963701353057*^9, 3.6809637267015553`*^9}, 3.680963779362404*^9}],

Cell[BoxData[
 RowBox[{"-", 
  RowBox[{"(", 
   RowBox[{
    RowBox[{"(", 
     RowBox[{
      RowBox[{"(", 
       RowBox[{
        RowBox[{
         RowBox[{"-", "a12"}], " ", "a21", " ", "e12", " ", "e21"}], "+", 
        RowBox[{"a11", " ", "a22", " ", "e11", " ", "e22"}]}], ")"}], " ", 
      "R1", " ", "R2", " ", 
      RowBox[{"(", 
       RowBox[{
        RowBox[{
         RowBox[{"-", "a12"}], " ", "K1", " ", "K2", " ", "r1"}], "+", 
        RowBox[{"a12", " ", "K2", " ", "r1", " ", "R1"}], "+", 
        RowBox[{"a11", " ", "K1", " ", "K2", " ", "r2"}], "-", 
        RowBox[{"a11", " ", "K1", " ", "r2", " ", "R2"}]}], ")"}], " ", 
      RowBox[{"(", 
       RowBox[{
        RowBox[{
         RowBox[{"-", "a22"}], " ", "K1", " ", "K2", " ", "r1"}], "+", 
        RowBox[{"a22", " ", "K2", " ", "r1", " ", "R1"}], "+", 
        RowBox[{"a21", " ", "K1", " ", "K2", " ", "r2"}], "-", 
        RowBox[{"a21", " ", "K1", " ", "r2", " ", "R2"}]}], ")"}]}], ")"}], 
    "/", 
    RowBox[{"(", 
     RowBox[{
      RowBox[{"(", 
       RowBox[{
        RowBox[{
         RowBox[{"-", "a12"}], " ", "a21"}], "+", 
        RowBox[{"a11", " ", "a22"}]}], ")"}], " ", 
      SuperscriptBox["K1", "2"], " ", 
      SuperscriptBox["K2", "2"]}], ")"}]}], ")"}]}]], "Output",
 CellChangeTimes->{{3.680910402667006*^9, 3.680910410532219*^9}, 
   3.6809130366887503`*^9, 3.680961147839018*^9, {3.680961237690597*^9, 
   3.680961249204995*^9}, {3.680963649963398*^9, 3.680963674120762*^9}, 
   3.680963728496386*^9, 3.680963790595296*^9, 3.695988130163666*^9, 
   3.700368306397138*^9, 3.7293312611840477`*^9, 3.729339491164122*^9, 
   3.766985322275765*^9, 3.7669929403184147`*^9, 3.767069387502653*^9, 
   3.7670708230070887`*^9}]
}, Closed]],

Cell["\<\
This is the simplest expression I could reduce it to, which isn\
\[CloseCurlyQuote]t all that helpful. It does appear though that a11 a22 > \
a12 a21 maybe be an important term to be positive (and perhaps even vice \
versa, indicating niche partitioning in attack rates).\
\>", "Text",
 CellChangeTimes->{{3.680961352358802*^9, 3.680961369269492*^9}, {
   3.680961419679426*^9, 3.6809614388457108`*^9}, {3.680962528351572*^9, 
   3.68096259965825*^9}, {3.766991280284873*^9, 3.766991285453928*^9}, {
   3.7669914077811403`*^9, 3.766991458137844*^9}, {3.766991497318418*^9, 
   3.766991505907546*^9}, {3.766991543142208*^9, 3.766991543422042*^9}, 
   3.766991582589425*^9, {3.766991677359591*^9, 3.766991695897356*^9}}],

Cell["\<\

Assessing the 4th condition, a1*a2*a3 > a3^2 + a1^2 * a4\
\>", "Text",
 CellChangeTimes->{{3.6809631298578157`*^9, 3.6809631533771276`*^9}, {
  3.6809634066364517`*^9, 3.680963429091724*^9}, {3.7669914334051247`*^9, 
  3.766991438996769*^9}}],

Cell[CellGroupData[{

Cell[BoxData[
 RowBox[{
  RowBox[{
   RowBox[{
    RowBox[{
     RowBox[{"(", 
      RowBox[{
       RowBox[{"parta1", "*", "parta2", "*", "parta3"}], "-", 
       RowBox[{"(", 
        RowBox[{
         RowBox[{"parta3", "^", "2"}], "+", 
         RowBox[{
          RowBox[{"parta1", "^", "2"}], "*", "parta4"}]}], ")"}]}], ")"}], "/.",
      "m1comp"}], "/.", "m2comp"}], "/.", "Cbothcomp"}], "//", 
  "Simplify"}]], "Input",
 CellChangeTimes->{{3.6809626766155157`*^9, 3.680962761249853*^9}, {
  3.680963392984338*^9, 3.6809633933333797`*^9}, {3.680963432819928*^9, 
  3.680963445811481*^9}, {3.6809635036856127`*^9, 3.680963518805245*^9}, {
  3.729341223740858*^9, 3.7293412483264427`*^9}}],

Cell[BoxData[
 RowBox[{
  RowBox[{"(", 
   RowBox[{"R1", " ", "R2", " ", 
    RowBox[{"(", 
     RowBox[{
      RowBox[{
       RowBox[{"-", 
        RowBox[{"(", 
         RowBox[{
          RowBox[{"a12", " ", "a21"}], "-", 
          RowBox[{"a11", " ", "a22"}]}], ")"}]}], " ", 
       RowBox[{"(", 
        RowBox[{
         RowBox[{"a12", " ", "a21", " ", "e12", " ", "e21"}], "-", 
         RowBox[{"a11", " ", "a22", " ", "e11", " ", "e22"}]}], ")"}], " ", 
       RowBox[{"(", 
        RowBox[{
         RowBox[{"a22", " ", "K2", " ", "r1", " ", 
          RowBox[{"(", 
           RowBox[{
            RowBox[{"-", "K1"}], "+", "R1"}], ")"}]}], "+", 
         RowBox[{"a21", " ", "K1", " ", "r2", " ", 
          RowBox[{"(", 
           RowBox[{"K2", "-", "R2"}], ")"}]}]}], ")"}], " ", 
       SuperscriptBox[
        RowBox[{"(", 
         RowBox[{
          RowBox[{"K2", " ", "r1", " ", "R1"}], "+", 
          RowBox[{"K1", " ", "r2", " ", "R2"}]}], ")"}], "2"], " ", 
       RowBox[{"(", 
        RowBox[{
         RowBox[{"a12", " ", "K2", " ", "r1", " ", 
          RowBox[{"(", 
           RowBox[{"K1", "-", "R1"}], ")"}]}], "+", 
         RowBox[{"a11", " ", "K1", " ", "r2", " ", 
          RowBox[{"(", 
           RowBox[{
            RowBox[{"-", "K2"}], "+", "R2"}], ")"}]}]}], ")"}]}], "+", 
      RowBox[{
       RowBox[{"(", 
        RowBox[{
         RowBox[{"a12", " ", "K2", " ", "r1", " ", 
          RowBox[{"(", 
           RowBox[{"K1", "-", "R1"}], ")"}], " ", 
          RowBox[{"(", 
           RowBox[{
            RowBox[{
             SuperscriptBox["a22", "2"], " ", "e22", " ", "K2", " ", "r1"}], 
            "+", 
            RowBox[{
             SuperscriptBox["a21", "2"], " ", "e21", " ", "K1", " ", "r2"}]}],
            ")"}]}], "+", 
         RowBox[{
          SuperscriptBox["a12", "2"], " ", "e12", " ", "K2", " ", "r1", " ", 
          RowBox[{"(", 
           RowBox[{
            RowBox[{"a22", " ", "K2", " ", "r1", " ", 
             RowBox[{"(", 
              RowBox[{
               RowBox[{"-", "K1"}], "+", "R1"}], ")"}]}], "+", 
            RowBox[{"a21", " ", "K1", " ", "r2", " ", 
             RowBox[{"(", 
              RowBox[{"K2", "-", "R2"}], ")"}]}]}], ")"}]}], "+", 
         RowBox[{"a11", " ", "K1", " ", "r2", " ", 
          RowBox[{"(", 
           RowBox[{
            RowBox[{"a11", " ", "e11", " ", 
             RowBox[{"(", 
              RowBox[{
               RowBox[{"a22", " ", "K2", " ", "r1", " ", 
                RowBox[{"(", 
                 RowBox[{
                  RowBox[{"-", "K1"}], "+", "R1"}], ")"}]}], "+", 
               RowBox[{"a21", " ", "K1", " ", "r2", " ", 
                RowBox[{"(", 
                 RowBox[{"K2", "-", "R2"}], ")"}]}]}], ")"}]}], "-", 
            RowBox[{
             RowBox[{"(", 
              RowBox[{
               RowBox[{
                SuperscriptBox["a22", "2"], " ", "e22", " ", "K2", " ", 
                "r1"}], "+", 
               RowBox[{
                SuperscriptBox["a21", "2"], " ", "e21", " ", "K1", " ", 
                "r2"}]}], ")"}], " ", 
             RowBox[{"(", 
              RowBox[{"K2", "-", "R2"}], ")"}]}]}], ")"}]}]}], ")"}], " ", 
       RowBox[{"(", 
        RowBox[{
         RowBox[{"K2", " ", "r1", " ", "R1"}], "+", 
         RowBox[{"K1", " ", "r2", " ", "R2"}]}], ")"}], " ", 
       RowBox[{"(", 
        RowBox[{
         RowBox[{
          SuperscriptBox["a11", "2"], " ", "e11", " ", "R1", " ", 
          RowBox[{"(", 
           RowBox[{
            RowBox[{"a22", " ", "K2", " ", "r1", " ", 
             RowBox[{"(", 
              RowBox[{
               RowBox[{"-", "K1"}], "+", "R1"}], ")"}]}], "+", 
            RowBox[{"a21", " ", "K1", " ", "r2", " ", 
             RowBox[{"(", 
              RowBox[{"K2", "-", "R2"}], ")"}]}]}], ")"}]}], "+", 
         RowBox[{"a12", " ", 
          RowBox[{"(", 
           RowBox[{
            RowBox[{
             SuperscriptBox["a21", "2"], " ", "e21", " ", "K2", " ", "r1", 
             " ", 
             RowBox[{"(", 
              RowBox[{"K1", "-", "R1"}], ")"}], " ", "R1"}], "+", 
            RowBox[{"a22", " ", 
             RowBox[{"(", 
              RowBox[{
               RowBox[{
                RowBox[{"-", "a12"}], " ", "e12"}], "+", 
               RowBox[{"a22", " ", "e22"}]}], ")"}], " ", "K2", " ", "r1", 
             " ", 
             RowBox[{"(", 
              RowBox[{"K1", "-", "R1"}], ")"}], " ", "R2"}], "+", 
            RowBox[{"a21", " ", "r2", " ", 
             RowBox[{"(", 
              RowBox[{
               RowBox[{"r1", " ", "R1"}], "+", 
               RowBox[{"a12", " ", "e12", " ", "K1", " ", 
                RowBox[{"(", 
                 RowBox[{"K2", "-", "R2"}], ")"}]}]}], ")"}], " ", "R2"}]}], 
           ")"}]}], "-", 
         RowBox[{"a11", " ", "r2", " ", 
          RowBox[{"(", 
           RowBox[{
            RowBox[{
             SuperscriptBox["a21", "2"], " ", "e21", " ", "K1", " ", "R1", 
             " ", 
             RowBox[{"(", 
              RowBox[{"K2", "-", "R2"}], ")"}]}], "+", 
            RowBox[{"a22", " ", 
             RowBox[{"(", 
              RowBox[{
               RowBox[{"r1", " ", "R1"}], "+", 
               RowBox[{"a22", " ", "e22", " ", "K1", " ", 
                RowBox[{"(", 
                 RowBox[{"K2", "-", "R2"}], ")"}]}]}], ")"}], " ", "R2"}]}], 
           ")"}]}]}], ")"}]}], "-", 
      RowBox[{"R1", " ", "R2", " ", 
       SuperscriptBox[
        RowBox[{"(", 
         RowBox[{
          RowBox[{
           RowBox[{"-", "a12"}], " ", "K2", " ", "r1", " ", 
           RowBox[{"(", 
            RowBox[{"K1", "-", "R1"}], ")"}], " ", 
           RowBox[{"(", 
            RowBox[{
             RowBox[{
              SuperscriptBox["a22", "2"], " ", "e22", " ", "K2", " ", "r1"}], 
             "+", 
             RowBox[{
              SuperscriptBox["a21", "2"], " ", "e21", " ", "K1", " ", 
              "r2"}]}], ")"}]}], "+", 
          RowBox[{
           SuperscriptBox["a12", "2"], " ", "e12", " ", "K2", " ", "r1", " ", 
           
           RowBox[{"(", 
            RowBox[{
             RowBox[{"a22", " ", "K2", " ", "r1", " ", 
              RowBox[{"(", 
               RowBox[{"K1", "-", "R1"}], ")"}]}], "+", 
             RowBox[{"a21", " ", "K1", " ", "r2", " ", 
              RowBox[{"(", 
               RowBox[{
                RowBox[{"-", "K2"}], "+", "R2"}], ")"}]}]}], ")"}]}], "+", 
          RowBox[{"a11", " ", "K1", " ", "r2", " ", 
           RowBox[{"(", 
            RowBox[{
             RowBox[{
              RowBox[{"(", 
               RowBox[{
                RowBox[{
                 SuperscriptBox["a22", "2"], " ", "e22", " ", "K2", " ", 
                 "r1"}], "+", 
                RowBox[{
                 SuperscriptBox["a21", "2"], " ", "e21", " ", "K1", " ", 
                 "r2"}]}], ")"}], " ", 
              RowBox[{"(", 
               RowBox[{"K2", "-", "R2"}], ")"}]}], "+", 
             RowBox[{"a11", " ", "e11", " ", 
              RowBox[{"(", 
               RowBox[{
                RowBox[{"a22", " ", "K2", " ", "r1", " ", 
                 RowBox[{"(", 
                  RowBox[{"K1", "-", "R1"}], ")"}]}], "+", 
                RowBox[{"a21", " ", "K1", " ", "r2", " ", 
                 RowBox[{"(", 
                  RowBox[{
                   RowBox[{"-", "K2"}], "+", "R2"}], ")"}]}]}], ")"}]}]}], 
            ")"}]}]}], ")"}], "2"]}]}], ")"}]}], ")"}], "/", 
  RowBox[{"(", 
   RowBox[{
    SuperscriptBox[
     RowBox[{"(", 
      RowBox[{
       RowBox[{"a12", " ", "a21"}], "-", 
       RowBox[{"a11", " ", "a22"}]}], ")"}], "2"], " ", 
    SuperscriptBox["K1", "4"], " ", 
    SuperscriptBox["K2", "4"]}], ")"}]}]], "Output",
 CellChangeTimes->{{3.7293412290794563`*^9, 3.7293412509673147`*^9}, 
   3.766985323655818*^9, 3.7669929416377897`*^9, 3.767069388904125*^9, 
   3.7670708230593977`*^9}]
}, Closed]],

Cell["Unclear to me when this will be positive", "Text",
 CellChangeTimes->{{3.766991710599412*^9, 3.7669917163251543`*^9}}]
}, Closed]],

Cell[CellGroupData[{

Cell[TextData[{
 StyleBox["R1, R2, C1, C2 all present [both consumers & both resources - \
symmetry case] ",
  FontSize->16],
 StyleBox["\[Dash] Always stable, assuming aii != aij (C1 and C2 become \
undefined because they are equivalent, see \[OpenCurlyDoubleQuote]Checking \
Equilibria\[CloseCurlyDoubleQuote] section). Although qualitatively stable, \
the system approaches the boundary of stability as the total attack rate aii \
+ aij increases. ",
  FontSize->16,
  FontColor->RGBColor[1, 0, 0]]
}], "Subsubsection",
 CellChangeTimes->{{3.6607629631290627`*^9, 3.660762971552574*^9}, {
  3.660966270503335*^9, 3.660966286843522*^9}, {3.66126347055294*^9, 
  3.661263502304611*^9}, {3.680961555870379*^9, 3.680961622785467*^9}, {
  3.69598735486248*^9, 3.695987376486474*^9}, {3.696057484967832*^9, 
  3.6960575060248213`*^9}, {3.6961384067411327`*^9, 3.696138522588941*^9}, {
  3.729341709340569*^9, 3.729341719571745*^9}, {3.7669923063016033`*^9, 
  3.766992407573687*^9}}],

Cell["\<\
We\[CloseCurlyQuote]ve already shown that in the symmetry case, C1 = C2 and \
R1 = R2, so we substitute this information as well as the symmetrical \
parameters:\
\>", "Text",
 CellChangeTimes->{{3.696060742421534*^9, 3.696060786438457*^9}}],

Cell[CellGroupData[{

Cell[BoxData[{
 RowBox[{
  RowBox[{
   RowBox[{
    RowBox[{
     RowBox[{
      RowBox[{
       RowBox[{
        RowBox[{"jacGen", "/.", 
         RowBox[{"C1", "\[Rule]", "C"}]}], "/.", 
        RowBox[{"C2", "\[Rule]", "C"}]}], "/.", 
       RowBox[{"R1", "\[Rule]", "R"}]}], "/.", 
      RowBox[{"R2", "\[Rule]", "R"}]}], "/.", "Rsym"}], "/.", "Csym"}], "//", 
   "Factor"}], " ", ";"}], "\[IndentingNewLine]", 
 RowBox[{"MatrixForm", "[", "%", "]"}]}], "Input",
 CellChangeTimes->{{3.66093277682957*^9, 3.660932780123773*^9}, {
  3.696057522610099*^9, 3.696057532146145*^9}, {3.696057614464682*^9, 
  3.6960576946453047`*^9}, {3.696057731208972*^9, 3.696057735113099*^9}, {
  3.696057773543356*^9, 3.696057834271982*^9}, {3.696059626402976*^9, 
  3.6960596274897137`*^9}, {3.6960601354267187`*^9, 3.6960601431041737`*^9}, {
  3.69606018499403*^9, 3.696060185985036*^9}, {3.696060272810762*^9, 
  3.696060279881599*^9}, {3.696060410992653*^9, 3.69606042223279*^9}, {
  3.729331315058621*^9, 3.7293313211925917`*^9}}],

Cell[BoxData[
 TagBox[
  RowBox[{"(", "\[NoBreak]", GridBox[{
     {
      RowBox[{"-", 
       FractionBox[
        RowBox[{
         RowBox[{"aii", " ", "C", " ", "K"}], "+", 
         RowBox[{"aij", " ", "C", " ", "K"}], "-", 
         RowBox[{"K", " ", "r"}], "+", 
         RowBox[{"2", " ", "r", " ", "R"}]}], "K"]}], "0", 
      RowBox[{
       RowBox[{"-", "aii"}], " ", "R"}], 
      RowBox[{
       RowBox[{"-", "aij"}], " ", "R"}]},
     {"0", 
      RowBox[{"-", 
       FractionBox[
        RowBox[{
         RowBox[{"aii", " ", "C", " ", "K"}], "+", 
         RowBox[{"aij", " ", "C", " ", "K"}], "-", 
         RowBox[{"K", " ", "r"}], "+", 
         RowBox[{"2", " ", "r", " ", "R"}]}], "K"]}], 
      RowBox[{
       RowBox[{"-", "aij"}], " ", "R"}], 
      RowBox[{
       RowBox[{"-", "aii"}], " ", "R"}]},
     {
      RowBox[{"aii", " ", "C", " ", "e"}], 
      RowBox[{"aij", " ", "C", " ", "e"}], 
      RowBox[{
       RowBox[{"-", "m"}], "+", 
       RowBox[{"aii", " ", "e", " ", "R"}], "+", 
       RowBox[{"aij", " ", "e", " ", "R"}]}], "0"},
     {
      RowBox[{"aij", " ", "C", " ", "e"}], 
      RowBox[{"aii", " ", "C", " ", "e"}], "0", 
      RowBox[{
       RowBox[{"-", "m"}], "+", 
       RowBox[{"aii", " ", "e", " ", "R"}], "+", 
       RowBox[{"aij", " ", "e", " ", "R"}]}]}
    },
    GridBoxAlignment->{
     "Columns" -> {{Center}}, "ColumnsIndexed" -> {}, "Rows" -> {{Baseline}}, 
      "RowsIndexed" -> {}},
    GridBoxSpacings->{"Columns" -> {
        Offset[0.27999999999999997`], {
         Offset[0.7]}, 
        Offset[0.27999999999999997`]}, "ColumnsIndexed" -> {}, "Rows" -> {
        Offset[0.2], {
         Offset[0.4]}, 
        Offset[0.2]}, "RowsIndexed" -> {}}], "\[NoBreak]", ")"}],
  Function[BoxForm`e$, 
   MatrixForm[BoxForm`e$]]]], "Output",
 CellChangeTimes->{3.729331322338743*^9, 3.7293315364830217`*^9, 
  3.729339491399461*^9, 3.766985323948921*^9, 3.766992941901595*^9, 
  3.7670693892148943`*^9, 3.7670708231071463`*^9}]
}, Closed]],

Cell["\<\
The characteristic polynomial for this factors into two quadratics:\
\>", "Text",
 CellChangeTimes->{{3.696060721358439*^9, 3.6960607367018223`*^9}}],

Cell[CellGroupData[{

Cell[BoxData[
 RowBox[{
  RowBox[{"CharacteristicPolynomial", "[", 
   RowBox[{"%", ",", "\[Lambda]"}], "]"}], "//", "Factor"}]], "Input",
 CellChangeTimes->{{3.660933597631353*^9, 3.660933600910164*^9}, {
   3.6960596666665983`*^9, 3.696059667184799*^9}, 3.6960597636348658`*^9, 
   3.696059966628193*^9, {3.6960604263213043`*^9, 3.6960604278791*^9}}],

Cell[BoxData[
 RowBox[{"-", 
  RowBox[{
   FractionBox["1", 
    SuperscriptBox["K", "2"]], 
   RowBox[{
    RowBox[{"(", 
     RowBox[{
      RowBox[{
       RowBox[{"-", "aii"}], " ", "C", " ", "K", " ", "m"}], "-", 
      RowBox[{"aij", " ", "C", " ", "K", " ", "m"}], "+", 
      RowBox[{"K", " ", "m", " ", "r"}], "+", 
      RowBox[{
      "4", " ", "aii", " ", "aij", " ", "C", " ", "e", " ", "K", " ", "R"}], 
      "-", 
      RowBox[{"aii", " ", "e", " ", "K", " ", "r", " ", "R"}], "-", 
      RowBox[{"aij", " ", "e", " ", "K", " ", "r", " ", "R"}], "-", 
      RowBox[{"2", " ", "m", " ", "r", " ", "R"}], "+", 
      RowBox[{"2", " ", "aii", " ", "e", " ", "r", " ", 
       SuperscriptBox["R", "2"]}], "+", 
      RowBox[{"2", " ", "aij", " ", "e", " ", "r", " ", 
       SuperscriptBox["R", "2"]}], "-", 
      RowBox[{"aii", " ", "C", " ", "K", " ", "\[Lambda]"}], "-", 
      RowBox[{"aij", " ", "C", " ", "K", " ", "\[Lambda]"}], "-", 
      RowBox[{"K", " ", "m", " ", "\[Lambda]"}], "+", 
      RowBox[{"K", " ", "r", " ", "\[Lambda]"}], "+", 
      RowBox[{"aii", " ", "e", " ", "K", " ", "R", " ", "\[Lambda]"}], "+", 
      RowBox[{"aij", " ", "e", " ", "K", " ", "R", " ", "\[Lambda]"}], "-", 
      RowBox[{"2", " ", "r", " ", "R", " ", "\[Lambda]"}], "-", 
      RowBox[{"K", " ", 
       SuperscriptBox["\[Lambda]", "2"]}]}], ")"}], " ", 
    RowBox[{"(", 
     RowBox[{
      RowBox[{"aii", " ", "C", " ", "K", " ", "m"}], "+", 
      RowBox[{"aij", " ", "C", " ", "K", " ", "m"}], "-", 
      RowBox[{"K", " ", "m", " ", "r"}], "+", 
      RowBox[{"aii", " ", "e", " ", "K", " ", "r", " ", "R"}], "+", 
      RowBox[{"aij", " ", "e", " ", "K", " ", "r", " ", "R"}], "+", 
      RowBox[{"2", " ", "m", " ", "r", " ", "R"}], "-", 
      RowBox[{"2", " ", "aii", " ", "e", " ", "r", " ", 
       SuperscriptBox["R", "2"]}], "-", 
      RowBox[{"2", " ", "aij", " ", "e", " ", "r", " ", 
       SuperscriptBox["R", "2"]}], "+", 
      RowBox[{"aii", " ", "C", " ", "K", " ", "\[Lambda]"}], "+", 
      RowBox[{"aij", " ", "C", " ", "K", " ", "\[Lambda]"}], "+", 
      RowBox[{"K", " ", "m", " ", "\[Lambda]"}], "-", 
      RowBox[{"K", " ", "r", " ", "\[Lambda]"}], "-", 
      RowBox[{"aii", " ", "e", " ", "K", " ", "R", " ", "\[Lambda]"}], "-", 
      RowBox[{"aij", " ", "e", " ", "K", " ", "R", " ", "\[Lambda]"}], "+", 
      RowBox[{"2", " ", "r", " ", "R", " ", "\[Lambda]"}], "+", 
      RowBox[{"K", " ", 
       SuperscriptBox["\[Lambda]", "2"]}]}], ")"}]}]}]}]], "Output",
 CellChangeTimes->{{3.69605976569093*^9, 3.696059774037678*^9}, {
   3.696059967734976*^9, 3.696059977288601*^9}, 3.6960601488367443`*^9, 
   3.696060190681891*^9, 3.696060294142519*^9, 3.6960605522231827`*^9, 
   3.696078583240903*^9, 3.696137229198966*^9, 3.700368432096656*^9, 
   3.729331261573483*^9, 3.72933132749537*^9, 3.729331540382792*^9, 
   3.729339491660777*^9, 3.766985324232502*^9, 3.766992942229979*^9, 
   3.767069389551803*^9, 3.7670708232302647`*^9}]
}, Closed]],

Cell[BoxData[{
 RowBox[{
  RowBox[{"part1", "=", 
   RowBox[{
    RowBox[{"Numerator", "[", "%", "]"}], "[", 
    RowBox[{"[", "2", "]"}], "]"}]}], ";"}], "\[IndentingNewLine]", 
 RowBox[{
  RowBox[{"part2", "=", 
   RowBox[{
    RowBox[{"Numerator", "[", "%%", "]"}], "[", 
    RowBox[{"[", "3", "]"}], "]"}]}], ";"}]}], "Input",
 CellChangeTimes->{{3.6960607962158737`*^9, 3.696060832198661*^9}, {
  3.7293312917613993`*^9, 3.729331305625477*^9}, {3.729331493338532*^9, 
  3.729331506023954*^9}}],

Cell[BoxData[{
 RowBox[{
  RowBox[{"part1", "=", 
   RowBox[{"part1", "/", 
    RowBox[{"Coefficient", "[", 
     RowBox[{"part1", ",", 
      RowBox[{"\[Lambda]", "^", "2"}]}], "]"}]}]}], 
  ";"}], "\[IndentingNewLine]", 
 RowBox[{
  RowBox[{"part2", "=", 
   RowBox[{"part2", "/", 
    RowBox[{"Coefficient", "[", 
     RowBox[{"part2", ",", 
      RowBox[{"\[Lambda]", "^", "2"}]}], "]"}]}]}], ";"}]}], "Input",
 CellChangeTimes->{{3.6960608463921843`*^9, 3.696060967678556*^9}, {
  3.729331421705338*^9, 3.729331436800185*^9}, {3.729331523222875*^9, 
  3.7293315312480907`*^9}}],

Cell["\<\
We're going to examine the shapes of these quadratics, which we've normalized \
to be upwardly facing (with a leading \[Lambda]^2 term).  The roots will \
determine stability.

(1) Value of quadratic #1 at \[Lambda] = 0
[Must be positive for stability. Equivalent to a2 > 0 Routh-Hurwitz condition]\
\>", "Text",
 CellChangeTimes->{{3.6609275023977747`*^9, 3.6609275388419657`*^9}, {
  3.66096205806478*^9, 3.66096205959256*^9}, {3.696060997621736*^9, 
  3.696061065701934*^9}, {3.696138365461*^9, 3.696138366932877*^9}}],

Cell[CellGroupData[{

Cell[BoxData[
 RowBox[{
  RowBox[{
   RowBox[{"part1", "/.", 
    RowBox[{"\[Lambda]", "\[Rule]", "0"}]}], "/.", 
   RowBox[{"R", "\[Rule]", "Rsol"}]}], "//", "Simplify"}]], "Input",
 CellChangeTimes->{{3.6609265740025597`*^9, 3.660926621710923*^9}, {
  3.6609626195200768`*^9, 3.660962625860661*^9}, {3.696061132807261*^9, 
  3.696061133989312*^9}, {3.696061251647357*^9, 3.696061270527457*^9}, {
  3.6960613712319508`*^9, 3.696061399405004*^9}, {3.729331479777875*^9, 
  3.729331485704103*^9}}],

Cell[BoxData[
 FractionBox[
  RowBox[{
   SuperscriptBox[
    RowBox[{"(", 
     RowBox[{"aii", "-", "aij"}], ")"}], "2"], " ", "C", " ", "m"}], 
  RowBox[{"aii", "+", "aij"}]]], "Output",
 CellChangeTimes->{
  3.696061090268643*^9, 3.696061134565889*^9, {3.696061255010159*^9, 
   3.696061271226742*^9}, {3.696061377867076*^9, 3.696061400282153*^9}, 
   3.6960788402942944`*^9, {3.696137257712577*^9, 3.696137279428801*^9}, 
   3.700368432217678*^9, 3.729331261985408*^9, 3.729331480791664*^9, 
   3.729331557465613*^9, 3.729339492110422*^9, 3.766985324534266*^9, 
   3.766992942498764*^9, 3.7670693898289022`*^9, 3.76707082329436*^9}]
}, Closed]],

Cell["\<\
This must be positive for the equilibrium to be stable, which it will be if \
aii > aij or aij > aii. Recall that when checking this equilibria, we found \
that C1 and C2 become undefined if aii = aij, presumably because they are now \
equivalent. Note that C > 0 and all other parameters are positive for this \
equilibrium to be feasible.\
\>", "Text",
 CellChangeTimes->{{3.696061313548174*^9, 3.696061321236167*^9}, {
  3.6960614318767014`*^9, 3.6960614955557737`*^9}, {3.729331607581327*^9, 
  3.729331615911735*^9}, {3.766991813462263*^9, 3.766991836997569*^9}, {
  3.766992258670417*^9, 3.766992282077589*^9}}],

Cell["\<\
(1) Derivative of quadratic #1 at \[Lambda] = 0
[Must be positive for stability. Equivalent to a1 > 0 Routh-Hurwitz condition]\
\>", "Text",
 CellChangeTimes->{{3.696061509924273*^9, 3.696061550933764*^9}}],

Cell[CellGroupData[{

Cell[BoxData[
 RowBox[{
  RowBox[{
   RowBox[{
    RowBox[{
     RowBox[{"D", "[", 
      RowBox[{"part1", ",", "\[Lambda]"}], "]"}], "/.", 
     RowBox[{"\[Lambda]", "\[Rule]", "0"}]}], "/.", 
    RowBox[{"C", "\[Rule]", "Csol"}]}], "/.", 
   RowBox[{"R", "\[Rule]", "Rsol"}]}], "//", "Simplify"}]], "Input",
 CellChangeTimes->{{3.696061601011252*^9, 3.696061657972302*^9}, {
  3.696061785287318*^9, 3.69606178607549*^9}, {3.696061826261241*^9, 
  3.696061827853031*^9}, {3.69606189873374*^9, 3.696062021731285*^9}, {
  3.6960620958131*^9, 3.696062096680279*^9}, {3.696062176380838*^9, 
  3.696062185458959*^9}, {3.69606230474781*^9, 3.696062308322308*^9}}],

Cell[BoxData[
 FractionBox[
  RowBox[{"m", " ", "r"}], 
  RowBox[{
   RowBox[{"aii", " ", "e", " ", "K"}], "+", 
   RowBox[{"aij", " ", "e", " ", "K"}]}]]], "Output",
 CellChangeTimes->{{3.6960616257271423`*^9, 3.696061658501443*^9}, {
   3.696061756453978*^9, 3.696061786610587*^9}, 3.6960618283143578`*^9, {
   3.69606190615765*^9, 3.696062022351942*^9}, {3.696062097177835*^9, 
   3.696062124147256*^9}, {3.69606217793176*^9, 3.6960621859479113`*^9}, 
   3.6960622784495583`*^9, 3.696062308789672*^9, 3.696062434889374*^9, {
   3.696062488004599*^9, 3.696062504822751*^9}, 3.696066796452241*^9, 
   3.696068205702495*^9, 3.696072144885117*^9, 3.696078850774701*^9, 
   3.696137286985406*^9, 3.700368432305368*^9, 3.729331262093746*^9, 
   3.72933162929322*^9, 3.729339492344977*^9, 3.766985324714473*^9, 
   3.766992942679967*^9, 3.767069390027096*^9, 3.767070823335339*^9}]
}, Closed]],

Cell["\<\
Since all parameters are positive, this is positive. Note though, that \
increasing the total attack rate aii + aij brings this term closer to zero.\
\>", "Text",
 CellChangeTimes->{{3.696072351892343*^9, 3.69607243635625*^9}, {
  3.696072491636196*^9, 3.696072519995822*^9}, {3.6960741899622583`*^9, 
  3.696074200200884*^9}, {3.729341318364533*^9, 3.7293413342520123`*^9}, {
  3.766991946437977*^9, 3.7669919923896923`*^9}}],

Cell["\<\

(3) Value of quadratic #2 at \[Lambda] = 0
[Must be positive for stability. Equivalent to a2 > 0 Routh-Hurwitz \
condition].\
\>", "Text",
 CellChangeTimes->{{3.696072706522656*^9, 3.696072756148758*^9}, 
   3.766991942958888*^9}],

Cell[CellGroupData[{

Cell[BoxData[
 RowBox[{
  RowBox[{
   RowBox[{"part2", "/.", 
    RowBox[{"\[Lambda]", "->", "0"}]}], "/.", 
   RowBox[{"R", "\[Rule]", "Rsol"}]}], "//", "Factor"}]], "Input",
 CellChangeTimes->{{3.6960778626795263`*^9, 3.6960779166741123`*^9}, {
  3.696077995136429*^9, 3.696077996846394*^9}, {3.6960781404009027`*^9, 
  3.6960781736942453`*^9}, {3.6960789356788673`*^9, 3.69607895656561*^9}, {
  3.696079490310225*^9, 3.6960794936352654`*^9}, {3.69607953512444*^9, 
  3.6960795366922483`*^9}, {3.696079743389489*^9, 3.696079762355422*^9}, {
  3.696079835077648*^9, 3.696079849914761*^9}, {3.696080046764614*^9, 
  3.696080053570506*^9}, {3.696080151524293*^9, 3.696080162473836*^9}, {
  3.6960804025731583`*^9, 3.69608040575345*^9}, {3.6961374108093576`*^9, 
  3.696137458175642*^9}, {3.69613752744038*^9, 3.696137528543532*^9}, {
  3.696137734059*^9, 3.6961377607507887`*^9}}],

Cell[BoxData[
 RowBox[{
  RowBox[{"(", 
   RowBox[{"aii", "+", "aij"}], ")"}], " ", "C", " ", "m"}]], "Output",
 CellChangeTimes->{{3.696077864692952*^9, 3.696077873605687*^9}, {
   3.696077908650626*^9, 3.69607791796449*^9}, 3.696077997796311*^9, 
   3.696078041590744*^9, {3.6960781419440937`*^9, 3.696078175173143*^9}, {
   3.6960782689151487`*^9, 3.696078284262135*^9}, 3.696078330513145*^9, {
   3.6960789375218782`*^9, 3.6960789580656757`*^9}, 3.6960790293312807`*^9, 
   3.69607953760706*^9, 3.6960796126039133`*^9, 3.696079656727928*^9, {
   3.696079746792165*^9, 3.696079762898786*^9}, {3.696079838956707*^9, 
   3.696079851268976*^9}, 3.696080054724286*^9, 3.696080163032631*^9, 
   3.6960804132518873`*^9, 3.6961373264730062`*^9, {3.6961374362171993`*^9, 
   3.696137458786079*^9}, 3.696137528928835*^9, {3.696137739212802*^9, 
   3.696137761091032*^9}, 3.6961379827739363`*^9, 3.7003684323995647`*^9, 
   3.729331262298299*^9, 3.729331664418833*^9, 3.729339492578052*^9, 
   3.766985324973362*^9, 3.766992942927854*^9, 3.767069390277169*^9, 
   3.767070823374421*^9}]
}, Closed]],

Cell["which is positive.", "Text",
 CellChangeTimes->{{3.6961379154061337`*^9, 3.696137951453987*^9}, {
  3.729341344332061*^9, 3.729341352027937*^9}}],

Cell["\<\

(4) Derivative of quadratic #2 at \[Lambda] = 0
[Must be positive for stability. Equivalent to a1 > 0 Routh-Hurwitz condition]\
\>", "Text",
 CellChangeTimes->{{3.696074047238888*^9, 3.696074092534751*^9}, 
   3.766992035189684*^9}],

Cell[CellGroupData[{

Cell[BoxData[
 RowBox[{
  RowBox[{
   RowBox[{
    RowBox[{
     RowBox[{"D", "[", 
      RowBox[{"part2", ",", "\[Lambda]"}], "]"}], "/.", 
     RowBox[{"\[Lambda]", "\[Rule]", "0"}]}], "/.", 
    RowBox[{"C", "\[Rule]", "Csol"}]}], "/.", 
   RowBox[{"R", "\[Rule]", "Rsol"}]}], "//", "Simplify"}]], "Input",
 CellChangeTimes->{{3.6609265740025597`*^9, 3.660926621710923*^9}, 
   3.6609276310266123`*^9, {3.660927742915449*^9, 3.660927746481227*^9}, {
   3.6609282262200537`*^9, 3.6609282364430037`*^9}, {3.660963283341886*^9, 
   3.660963286640313*^9}, {3.6960741223855753`*^9, 3.696074132555463*^9}, {
   3.696074326770916*^9, 3.69607439867138*^9}, {3.72933172342515*^9, 
   3.729331742855648*^9}, {3.72934139008709*^9, 3.729341394100519*^9}, 
   3.729341468950437*^9}],

Cell[BoxData[
 FractionBox[
  RowBox[{"m", " ", "r"}], 
  RowBox[{
   RowBox[{"aii", " ", "e", " ", "K"}], "+", 
   RowBox[{"aij", " ", "e", " ", "K"}]}]]], "Output",
 CellChangeTimes->{{3.696074117196706*^9, 3.696074133417182*^9}, {
   3.696074329189228*^9, 3.696074399448523*^9}, 3.696078879908469*^9, 
   3.696137331868869*^9, 3.700368432591631*^9, 3.729331262596776*^9, {
   3.729331700558958*^9, 3.729331743528644*^9}, 3.7293394929808483`*^9, 
   3.729341395302847*^9, 3.729341470633935*^9, 3.766985325144061*^9, 
   3.766992943113707*^9, 3.767069390480793*^9, 3.767070823414653*^9}]
}, Closed]],

Cell["\<\
which is positive. Note though, that increasing the total attack rate aii + \
aij brings this term closer to zero.\
\>", "Text",
 CellChangeTimes->{{3.696074161635469*^9, 3.6960741751440163`*^9}, {
  3.729341482752818*^9, 3.729341500067679*^9}, {3.7669920426380568`*^9, 
  3.76699204326854*^9}}]
}, Closed]]
}, Closed]]
}, Closed]]
}, Open  ]]
},
WindowSize->{1280, 1000},
WindowMargins->{{Automatic, 0}, {Automatic, 0}},
Magnification->1.5,
FrontEndVersion->"11.0 for Linux x86 (64-bit) (September 21, 2016)",
StyleDefinitions->"Default.nb"
]
(* End of Notebook Content *)

(* Internal cache information *)
(*CellTagsOutline
CellTagsIndex->{}
*)
(*CellTagsIndex
CellTagsIndex->{}
*)
(*NotebookFileOutline
Notebook[{
Cell[CellGroupData[{
Cell[580, 22, 289, 5, 196, "Title"],
Cell[872, 29, 427, 8, 82, "Text"],
Cell[CellGroupData[{
Cell[1324, 41, 220, 3, 81, "Chapter"],
Cell[CellGroupData[{
Cell[1569, 48, 228, 4, 177, "Section"],
Cell[1800, 54, 1381, 45, 465, "Input"],
Cell[3184, 101, 478, 9, 402, "Text"]
}, Closed]],
Cell[CellGroupData[{
Cell[3699, 115, 227, 4, 177, "Section"],
Cell[3929, 121, 540, 16, 406, "Input"],
Cell[4472, 139, 188, 5, 184, "Text"]
}, Closed]],
Cell[CellGroupData[{
Cell[4697, 149, 244, 4, 177, "Section"],
Cell[4944, 155, 144, 1, 109, "Text"],
Cell[5091, 158, 1119, 25, 184, "Input"],
Cell[6213, 185, 427, 7, 184, "Text"],
Cell[6643, 194, 2062, 52, 481, "Input"]
}, Closed]]
}, Closed]],
Cell[CellGroupData[{
Cell[8754, 252, 197, 3, 63, "Chapter"],
Cell[CellGroupData[{
Cell[8976, 259, 244, 3, 177, "Section"],
Cell[9223, 264, 157, 3, 109, "Text"],
Cell[CellGroupData[{
Cell[9405, 271, 236, 4, 108, "Input"],
Cell[9644, 277, 1497, 26, 108, "Output"]
}, Closed]],
Cell[11156, 306, 174, 5, 184, "Text"],
Cell[CellGroupData[{
Cell[11355, 315, 254, 5, 108, "Input"],
Cell[11612, 322, 1227, 21, 108, "Output"]
}, Closed]],
Cell[12854, 346, 220, 6, 184, "Text"],
Cell[CellGroupData[{
Cell[13099, 356, 378, 10, 108, "Input"],
Cell[13480, 368, 1465, 23, 108, "Output"]
}, Closed]],
Cell[14960, 394, 187, 5, 184, "Text"],
Cell[CellGroupData[{
Cell[15172, 403, 285, 5, 108, "Input"],
Cell[15460, 410, 1440, 26, 108, "Output"]
}, Closed]],
Cell[CellGroupData[{
Cell[16937, 441, 302, 6, 108, "Input"],
Cell[17242, 449, 1424, 24, 108, "Output"]
}, Closed]],
Cell[18681, 476, 240, 6, 184, "Text"],
Cell[CellGroupData[{
Cell[18946, 486, 429, 10, 108, "Input"],
Cell[19378, 498, 1391, 23, 108, "Output"]
}, Closed]],
Cell[20784, 524, 2358, 42, 1378, "Text"]
}, Closed]],
Cell[CellGroupData[{
Cell[23179, 571, 195, 2, 186, "Section"],
Cell[CellGroupData[{
Cell[23399, 577, 311, 6, 132, "Subsection"],
Cell[CellGroupData[{
Cell[23735, 587, 339, 9, 108, "Input"],
Cell[24077, 598, 932, 25, 150, "Output"]
}, Closed]],
Cell[CellGroupData[{
Cell[25046, 628, 262, 7, 108, "Input"],
Cell[25311, 637, 604, 12, 108, "Output"]
}, Closed]]
}, Closed]],
Cell[CellGroupData[{
Cell[25964, 655, 294, 5, 132, "Subsection"],
Cell[CellGroupData[{
Cell[26283, 664, 339, 9, 108, "Input"],
Cell[26625, 675, 936, 25, 150, "Output"]
}, Closed]],
Cell[CellGroupData[{
Cell[27598, 705, 229, 6, 108, "Input"],
Cell[27830, 713, 727, 17, 150, "Output"]
}, Closed]],
Cell[28572, 733, 283, 6, 109, "Text"]
}, Closed]],
Cell[CellGroupData[{
Cell[28892, 744, 317, 5, 132, "Subsection"],
Cell[CellGroupData[{
Cell[29234, 753, 479, 13, 108, "Input"],
Cell[29716, 768, 1682, 34, 150, "Output"]
}, Closed]],
Cell[31413, 805, 129, 1, 109, "Text"],
Cell[CellGroupData[{
Cell[31567, 810, 370, 11, 168, "Input"],
Cell[31940, 823, 300, 4, 108, "Output"]
}, Closed]],
Cell[CellGroupData[{
Cell[32277, 832, 318, 10, 168, "Input"],
Cell[32598, 844, 167, 2, 108, "Output"]
}, Closed]],
Cell[32780, 849, 386, 7, 109, "Text"]
}, Closed]],
Cell[CellGroupData[{
Cell[33203, 861, 546, 9, 132, "Subsection"],
Cell[CellGroupData[{
Cell[33774, 874, 387, 10, 108, "Input"],
Cell[34164, 886, 1649, 33, 150, "Output"]
}, Closed]],
Cell[CellGroupData[{
Cell[35850, 924, 523, 15, 108, "Input"],
Cell[36376, 941, 1860, 41, 157, "Output"]
}, Closed]],
Cell[38251, 985, 165, 3, 109, "Text"],
Cell[CellGroupData[{
Cell[38441, 992, 274, 8, 108, "Input"],
Cell[38718, 1002, 755, 18, 150, "Output"]
}, Closed]],
Cell[39488, 1023, 1319, 28, 199, "Text"]
}, Closed]],
Cell[CellGroupData[{
Cell[40844, 1056, 553, 9, 132, "Subsection"],
Cell[CellGroupData[{
Cell[41422, 1069, 412, 10, 108, "Input"],
Cell[41837, 1081, 986, 26, 150, "Output"]
}, Closed]],
Cell[CellGroupData[{
Cell[42860, 1112, 526, 15, 108, "Input"],
Cell[43389, 1129, 1236, 34, 157, "Output"]
}, Closed]],
Cell[44640, 1166, 214, 4, 109, "Text"],
Cell[CellGroupData[{
Cell[44879, 1174, 325, 9, 108, "Input"],
Cell[45207, 1185, 747, 18, 150, "Output"]
}, Closed]],
Cell[45969, 1206, 1406, 29, 199, "Text"]
}, Closed]],
Cell[CellGroupData[{
Cell[47412, 1240, 543, 9, 132, "Subsection"],
Cell[CellGroupData[{
Cell[47980, 1253, 456, 10, 108, "Input"],
Cell[48439, 1265, 1278, 35, 271, "Output"]
}, Closed]],
Cell[49732, 1303, 265, 6, 256, "Text"],
Cell[CellGroupData[{
Cell[50022, 1313, 568, 13, 108, "Input"],
Cell[50593, 1328, 1425, 25, 150, "Output"]
}, Closed]],
Cell[52033, 1356, 522, 10, 184, "Text"],
Cell[52558, 1368, 434, 7, 184, "Text"],
Cell[CellGroupData[{
Cell[53017, 1379, 312, 9, 108, "Input"],
Cell[53332, 1390, 718, 17, 150, "Output"]
}, Closed]],
Cell[54065, 1410, 362, 7, 184, "Text"],
Cell[CellGroupData[{
Cell[54452, 1421, 332, 9, 108, "Input"],
Cell[54787, 1432, 1590, 27, 150, "Output"]
}, Closed]],
Cell[CellGroupData[{
Cell[56414, 1464, 624, 13, 108, "Input"],
Cell[57041, 1479, 926, 23, 150, "Output"]
}, Closed]],
Cell[57982, 1505, 511, 10, 256, "Text"],
Cell[CellGroupData[{
Cell[58518, 1519, 518, 11, 108, "Input"],
Cell[59039, 1532, 1858, 38, 175, "Output"]
}, Closed]],
Cell[60912, 1573, 354, 9, 208, "Text"],
Cell[CellGroupData[{
Cell[61291, 1586, 261, 7, 108, "Input"],
Cell[61555, 1595, 531, 10, 108, "Output"]
}, Closed]],
Cell[62101, 1608, 581, 10, 256, "Text"]
}, Closed]],
Cell[CellGroupData[{
Cell[62719, 1623, 740, 11, 132, "Subsection"],
Cell[CellGroupData[{
Cell[63484, 1638, 635, 15, 108, "Input"],
Cell[64122, 1655, 1328, 36, 154, "Output"]
}, Closed]],
Cell[65465, 1694, 265, 6, 256, "Text"],
Cell[CellGroupData[{
Cell[65755, 1704, 626, 14, 108, "Input"],
Cell[66384, 1720, 1618, 28, 150, "Output"]
}, Closed]],
Cell[68017, 1751, 623, 11, 184, "Text"],
Cell[68643, 1764, 459, 8, 184, "Text"],
Cell[CellGroupData[{
Cell[69127, 1776, 366, 10, 108, "Input"],
Cell[69496, 1788, 780, 18, 159, "Output"]
}, Closed]],
Cell[70291, 1809, 412, 8, 184, "Text"],
Cell[CellGroupData[{
Cell[70728, 1821, 388, 9, 108, "Input"],
Cell[71119, 1832, 1649, 28, 154, "Output"]
}, Closed]],
Cell[CellGroupData[{
Cell[72805, 1865, 579, 12, 108, "Input"],
Cell[73387, 1879, 855, 21, 163, "Output"]
}, Closed]],
Cell[74257, 1903, 508, 10, 256, "Text"],
Cell[CellGroupData[{
Cell[74790, 1917, 677, 13, 108, "Input"],
Cell[75470, 1932, 2233, 43, 184, "Output"]
}, Closed]],
Cell[77718, 1978, 356, 9, 208, "Text"],
Cell[CellGroupData[{
Cell[78099, 1991, 233, 5, 108, "Input"],
Cell[78335, 1998, 747, 13, 108, "Output"]
}, Closed]],
Cell[CellGroupData[{
Cell[79119, 2016, 413, 9, 108, "Input"],
Cell[79535, 2027, 1412, 20, 108, "Output"]
}, Closed]],
Cell[80962, 2050, 611, 10, 184, "Text"],
Cell[81576, 2062, 393, 7, 184, "Text"],
Cell[CellGroupData[{
Cell[81994, 2073, 309, 9, 108, "Input"],
Cell[82306, 2084, 265, 8, 150, "Output"]
}, Closed]],
Cell[CellGroupData[{
Cell[82608, 2097, 311, 9, 108, "Input"],
Cell[82922, 2108, 147, 3, 108, "Output"]
}, Closed]],
Cell[CellGroupData[{
Cell[83106, 2116, 376, 11, 108, "Input"],
Cell[83485, 2129, 361, 11, 150, "Output"]
}, Closed]],
Cell[CellGroupData[{
Cell[83883, 2145, 249, 7, 108, "Input"],
Cell[84135, 2154, 236, 7, 144, "Output"]
}, Closed]],
Cell[84386, 2164, 471, 9, 330, "Text"],
Cell[84860, 2175, 16, 0, 109, "Text"]
}, Closed]],
Cell[CellGroupData[{
Cell[84913, 2180, 622, 10, 132, "Subsection"],
Cell[85538, 2192, 726, 18, 280, "Text"],
Cell[CellGroupData[{
Cell[86289, 2214, 337, 9, 108, "Input"],
Cell[86629, 2225, 1197, 31, 150, "Output"]
}, Closed]],
Cell[CellGroupData[{
Cell[87863, 2261, 497, 16, 108, "Input"],
Cell[88363, 2279, 1560, 39, 292, "Output"]
}, Closed]],
Cell[89938, 2321, 210, 5, 256, "Text"]
}, Closed]],
Cell[CellGroupData[{
Cell[90185, 2331, 623, 10, 132, "Subsection"],
Cell[CellGroupData[{
Cell[90833, 2345, 193, 4, 108, "Input"],
Cell[91029, 2351, 575, 11, 108, "Output"]
}, Closed]],
Cell[91619, 2365, 787, 19, 427, "Text"],
Cell[CellGroupData[{
Cell[92431, 2388, 489, 13, 108, "Input"],
Cell[92923, 2403, 1838, 41, 283, "Output"]
}, Closed]],
Cell[CellGroupData[{
Cell[94798, 2449, 566, 17, 108, "Input"],
Cell[95367, 2468, 1397, 39, 163, "Output"]
}, Closed]],
Cell[96779, 2510, 383, 8, 256, "Text"],
Cell[CellGroupData[{
Cell[97187, 2522, 360, 9, 108, "Input"],
Cell[97550, 2533, 643, 15, 108, "Output"]
}, Closed]],
Cell[98208, 2551, 575, 11, 256, "Text"],
Cell[CellGroupData[{
Cell[98808, 2566, 250, 6, 108, "Input"],
Cell[99061, 2574, 421, 8, 141, "Message"],
Cell[99485, 2584, 421, 8, 141, "Message"],
Cell[99909, 2594, 365, 7, 108, "Output"]
}, Closed]],
Cell[100289, 2604, 160, 5, 184, "Text"],
Cell[CellGroupData[{
Cell[100474, 2613, 340, 5, 118, "Subsubsection"],
Cell[CellGroupData[{
Cell[100839, 2622, 375, 9, 108, "Input"],
Cell[101217, 2633, 1571, 34, 159, "Output"]
}, Closed]],
Cell[CellGroupData[{
Cell[102825, 2672, 173, 4, 108, "Input"],
Cell[103001, 2678, 1055, 15, 108, "Output"]
}, Closed]],
Cell[104071, 2696, 418, 7, 184, "Text"],
Cell[104492, 2705, 207, 6, 184, "Text"],
Cell[CellGroupData[{
Cell[104724, 2715, 341, 8, 108, "Input"],
Cell[105068, 2725, 1248, 22, 108, "Output"]
}, Closed]],
Cell[CellGroupData[{
Cell[106353, 2752, 320, 9, 108, "Input"],
Cell[106676, 2763, 1257, 22, 153, "Output"]
}, Closed]],
Cell[107948, 2788, 136, 1, 109, "Text"],
Cell[108087, 2791, 974, 25, 396, "Input"],
Cell[109064, 2818, 368, 8, 330, "Text"]
}, Closed]]
}, Closed]]
}, Closed]]
}, Closed]],
Cell[CellGroupData[{
Cell[109505, 2834, 158, 2, 63, "Chapter"],
Cell[CellGroupData[{
Cell[109688, 2840, 155, 2, 177, "Section"],
Cell[109846, 2844, 2448, 67, 703, "Input"],
Cell[CellGroupData[{
Cell[112319, 2915, 134, 2, 108, "Input"],
Cell[112456, 2919, 2157, 57, 342, "Output"]
}, Closed]]
}, Closed]],
Cell[CellGroupData[{
Cell[114662, 2982, 221, 3, 177, "Section"],
Cell[CellGroupData[{
Cell[114908, 2989, 526, 11, 105, "Subsubsection"],
Cell[CellGroupData[{
Cell[115459, 3004, 577, 16, 108, "Input"],
Cell[116039, 3022, 1104, 28, 288, "Output"]
}, Closed]],
Cell[117158, 3053, 222, 5, 109, "Text"]
}, Closed]],
Cell[CellGroupData[{
Cell[117417, 3063, 447, 10, 105, "Subsubsection"],
Cell[CellGroupData[{
Cell[117889, 3077, 477, 13, 108, "Input"],
Cell[118369, 3092, 1280, 33, 288, "Output"]
}, Closed]],
Cell[119664, 3128, 779, 12, 256, "Text"]
}, Closed]],
Cell[CellGroupData[{
Cell[120480, 3145, 496, 11, 175, "Subsubsection"],
Cell[120979, 3158, 623, 15, 108, "Input"],
Cell[CellGroupData[{
Cell[121627, 3177, 187, 3, 108, "Input"],
Cell[121817, 3182, 1589, 41, 288, "Output"]
}, Closed]],
Cell[123421, 3226, 840, 13, 402, "Text"],
Cell[CellGroupData[{
Cell[124286, 3243, 620, 15, 108, "Input"],
Cell[124909, 3260, 1086, 26, 184, "Output"]
}, Closed]],
Cell[126010, 3289, 160, 3, 109, "Text"],
Cell[CellGroupData[{
Cell[126195, 3296, 872, 22, 258, "Input"],
Cell[127070, 3320, 236, 3, 108, "Output"]
}, Closed]],
Cell[CellGroupData[{
Cell[127343, 3328, 472, 13, 108, "Input"],
Cell[127818, 3343, 1036, 25, 184, "Output"]
}, Closed]],
Cell[128869, 3371, 158, 3, 109, "Text"],
Cell[CellGroupData[{
Cell[129052, 3378, 803, 21, 258, "Input"],
Cell[129858, 3401, 394, 6, 108, "Output"]
}, Closed]]
}, Closed]],
Cell[CellGroupData[{
Cell[130301, 3413, 940, 17, 175, "Subsubsection"],
Cell[CellGroupData[{
Cell[131266, 3434, 1336, 29, 324, "Input"],
Cell[132605, 3465, 2697, 72, 415, "Output"]
}, Closed]],
Cell[135317, 3540, 352, 8, 330, "Text"],
Cell[CellGroupData[{
Cell[135694, 3552, 609, 18, 172, "Input"],
Cell[136306, 3572, 217, 4, 108, "Output"]
}, Closed]],
Cell[136538, 3579, 1659, 26, 841, "Text"],
Cell[138200, 3607, 249, 6, 256, "Text"],
Cell[138452, 3615, 793, 23, 168, "Input"],
Cell[CellGroupData[{
Cell[139270, 3642, 299, 7, 108, "Input"],
Cell[139572, 3651, 895, 19, 162, "Output"]
}, Closed]],
Cell[CellGroupData[{
Cell[140504, 3675, 250, 6, 108, "Input"],
Cell[140757, 3683, 497, 8, 108, "Output"]
}, Closed]],
Cell[141269, 3694, 290, 6, 256, "Text"],
Cell[CellGroupData[{
Cell[141584, 3704, 270, 6, 108, "Input"],
Cell[141857, 3712, 713, 15, 150, "Output"]
}, Closed]],
Cell[CellGroupData[{
Cell[142607, 3732, 311, 8, 108, "Input"],
Cell[142921, 3742, 589, 11, 150, "Output"]
}, Closed]],
Cell[143525, 3756, 157, 4, 184, "Text"],
Cell[143685, 3762, 276, 6, 184, "Text"],
Cell[CellGroupData[{
Cell[143986, 3772, 710, 19, 168, "Input"],
Cell[144699, 3793, 540, 9, 108, "Output"]
}, Closed]],
Cell[145254, 3805, 476, 9, 256, "Text"]
}, Closed]],
Cell[CellGroupData[{
Cell[145767, 3819, 901, 18, 189, "Subsubsection"],
Cell[CellGroupData[{
Cell[146693, 3841, 1292, 29, 324, "Input"],
Cell[147988, 3872, 2478, 68, 415, "Output"]
}, Closed]],
Cell[150481, 3943, 462, 8, 256, "Text"],
Cell[150946, 3953, 249, 6, 256, "Text"],
Cell[151198, 3961, 894, 25, 168, "Input"],
Cell[CellGroupData[{
Cell[152117, 3990, 299, 7, 108, "Input"],
Cell[152419, 3999, 785, 17, 162, "Output"]
}, Closed]],
Cell[CellGroupData[{
Cell[153241, 4021, 250, 6, 108, "Input"],
Cell[153494, 4029, 394, 6, 108, "Output"]
}, Closed]],
Cell[153903, 4038, 266, 5, 184, "Text"],
Cell[CellGroupData[{
Cell[154194, 4047, 270, 6, 108, "Input"],
Cell[154467, 4055, 613, 13, 150, "Output"]
}, Closed]],
Cell[CellGroupData[{
Cell[155117, 4073, 311, 8, 108, "Input"],
Cell[155431, 4083, 480, 9, 150, "Output"]
}, Closed]],
Cell[155926, 4095, 132, 3, 109, "Text"],
Cell[156061, 4100, 315, 5, 109, "Text"],
Cell[CellGroupData[{
Cell[156401, 4109, 757, 20, 168, "Input"],
Cell[157161, 4131, 437, 7, 108, "Output"]
}, Closed]],
Cell[157613, 4141, 411, 7, 109, "Text"]
}, Closed]],
Cell[CellGroupData[{
Cell[158061, 4153, 924, 18, 243, "Subsubsection"],
Cell[CellGroupData[{
Cell[159010, 4175, 460, 10, 184, "Input"],
Cell[159473, 4187, 2029, 55, 342, "Output"]
}, Closed]],
Cell[CellGroupData[{
Cell[161539, 4247, 151, 3, 108, "Input"],
Cell[161693, 4252, 582, 11, 108, "Output"]
}, Closed]],
Cell[162290, 4266, 401, 8, 256, "Text"],
Cell[162694, 4276, 429, 12, 108, "Input"],
Cell[163126, 4290, 248, 6, 184, "Text"],
Cell[CellGroupData[{
Cell[163399, 4300, 208, 5, 108, "Input"],
Cell[163610, 4307, 525, 10, 108, "Output"]
}, Closed]],
Cell[CellGroupData[{
Cell[164172, 4322, 173, 3, 108, "Input"],
Cell[164348, 4327, 523, 10, 108, "Output"]
}, Closed]],
Cell[164886, 4340, 353, 7, 256, "Text"],
Cell[CellGroupData[{
Cell[165264, 4351, 480, 11, 108, "Input"],
Cell[165747, 4364, 423, 6, 108, "Output"]
}, Closed]],
Cell[CellGroupData[{
Cell[166207, 4375, 178, 3, 108, "Input"],
Cell[166388, 4380, 554, 10, 108, "Output"]
}, Closed]],
Cell[166957, 4393, 335, 8, 184, "Text"],
Cell[167295, 4403, 197, 5, 184, "Text"],
Cell[CellGroupData[{
Cell[167517, 4412, 283, 4, 108, "Input"],
Cell[167803, 4418, 1693, 45, 279, "Output"]
}, Closed]],
Cell[169511, 4466, 327, 7, 108, "Input"],
Cell[CellGroupData[{
Cell[169863, 4477, 401, 9, 108, "Input"],
Cell[170267, 4488, 365, 6, 108, "Output"]
}, Closed]],
Cell[170647, 4497, 185, 5, 184, "Text"],
Cell[170835, 4504, 345, 8, 108, "Input"],
Cell[CellGroupData[{
Cell[171205, 4516, 197, 5, 108, "Input"],
Cell[171405, 4523, 349, 5, 108, "Output"]
}, Closed]],
Cell[171769, 4531, 247, 9, 402, "Text"],
Cell[172019, 4542, 140, 1, 109, "Text"],
Cell[172162, 4545, 316, 8, 108, "Input"],
Cell[CellGroupData[{
Cell[172503, 4557, 836, 17, 184, "Input"],
Cell[173342, 4576, 1579, 32, 175, "Output"]
}, Closed]],
Cell[174936, 4611, 274, 6, 109, "Text"],
Cell[175213, 4619, 341, 5, 109, "Text"],
Cell[175557, 4626, 173, 5, 184, "Text"],
Cell[CellGroupData[{
Cell[175755, 4635, 432, 9, 108, "Input"],
Cell[176190, 4646, 946, 19, 231, "Output"]
}, Closed]],
Cell[CellGroupData[{
Cell[177173, 4670, 333, 7, 108, "Input"],
Cell[177509, 4679, 795, 14, 150, "Output"]
}, Closed]],
Cell[CellGroupData[{
Cell[178341, 4698, 313, 7, 108, "Input"],
Cell[178657, 4707, 730, 16, 108, "Output"]
}, Closed]],
Cell[179402, 4726, 282, 5, 109, "Text"],
Cell[179687, 4733, 153, 4, 184, "Text"],
Cell[179843, 4739, 278, 8, 108, "Input"],
Cell[CellGroupData[{
Cell[180146, 4751, 282, 8, 108, "Input"],
Cell[180431, 4761, 4530, 106, 702, "Output"]
}, Closed]],
Cell[184976, 4870, 133, 1, 109, "Text"]
}, Closed]],
Cell[CellGroupData[{
Cell[185146, 4876, 1012, 18, 243, "Subsubsection"],
Cell[CellGroupData[{
Cell[186183, 4898, 628, 14, 184, "Input"],
Cell[186814, 4914, 2203, 58, 346, "Output"]
}, Closed]],
Cell[CellGroupData[{
Cell[189054, 4977, 205, 4, 108, "Input"],
Cell[189262, 4983, 773, 15, 108, "Output"]
}, Closed]],
Cell[190050, 5001, 376, 7, 184, "Text"],
Cell[190429, 5010, 484, 13, 108, "Input"],
Cell[190916, 5025, 222, 5, 109, "Text"],
Cell[CellGroupData[{
Cell[191163, 5034, 263, 6, 108, "Input"],
Cell[191429, 5042, 715, 13, 108, "Output"]
}, Closed]],
Cell[CellGroupData[{
Cell[192181, 5060, 224, 4, 108, "Input"],
Cell[192408, 5066, 767, 16, 108, "Output"]
}, Closed]],
Cell[193190, 5085, 353, 7, 256, "Text"],
Cell[CellGroupData[{
Cell[193568, 5096, 603, 15, 108, "Input"],
Cell[194174, 5113, 620, 9, 108, "Output"]
}, Closed]],
Cell[CellGroupData[{
Cell[194831, 5127, 328, 5, 108, "Input"],
Cell[195162, 5134, 964, 16, 108, "Output"]
}, Closed]],
Cell[196141, 5153, 351, 5, 184, "Text"],
Cell[196495, 5160, 199, 5, 184, "Text"],
Cell[CellGroupData[{
Cell[196719, 5169, 333, 5, 108, "Input"],
Cell[197055, 5176, 1868, 48, 283, "Output"]
}, Closed]],
Cell[198938, 5227, 379, 7, 108, "Input"],
Cell[CellGroupData[{
Cell[199342, 5238, 450, 9, 108, "Input"],
Cell[199795, 5249, 571, 9, 108, "Output"]
}, Closed]],
Cell[200381, 5261, 154, 2, 109, "Text"],
Cell[200538, 5265, 406, 9, 108, "Input"],
Cell[CellGroupData[{
Cell[200969, 5278, 251, 6, 108, "Input"],
Cell[201223, 5286, 544, 8, 108, "Output"]
}, Closed]],
Cell[201782, 5297, 220, 7, 330, "Text"],
Cell[202005, 5306, 140, 1, 109, "Text"],
Cell[202148, 5309, 374, 9, 108, "Input"],
Cell[CellGroupData[{
Cell[202547, 5322, 750, 13, 108, "Input"],
Cell[203300, 5337, 1843, 36, 184, "Output"]
}, Closed]],
Cell[CellGroupData[{
Cell[205180, 5378, 683, 21, 199, "Input"],
Cell[205866, 5401, 332, 5, 108, "Output"]
}, Closed]],
Cell[206213, 5409, 455, 6, 109, "Text"],
Cell[206671, 5417, 173, 5, 184, "Text"],
Cell[CellGroupData[{
Cell[206869, 5426, 484, 9, 108, "Input"],
Cell[207356, 5437, 913, 18, 154, "Output"]
}, Closed]],
Cell[CellGroupData[{
Cell[208306, 5460, 520, 10, 108, "Input"],
Cell[208829, 5472, 919, 19, 163, "Output"]
}, Closed]],
Cell[CellGroupData[{
Cell[209785, 5496, 429, 13, 181, "Input"],
Cell[210217, 5511, 331, 5, 108, "Output"]
}, Closed]],
Cell[210563, 5519, 445, 6, 256, "Text"],
Cell[211011, 5527, 329, 8, 108, "Input"],
Cell[CellGroupData[{
Cell[211365, 5539, 586, 14, 184, "Input"],
Cell[211954, 5555, 2884, 75, 405, "Output"]
}, Closed]],
Cell[214853, 5633, 181, 2, 109, "Text"]
}, Closed]],
Cell[CellGroupData[{
Cell[215071, 5640, 613, 13, 175, "Subsubsection"],
Cell[215687, 5655, 150, 3, 108, "Input"],
Cell[215840, 5660, 225, 5, 108, "Input"],
Cell[CellGroupData[{
Cell[216090, 5669, 223, 5, 108, "Input"],
Cell[216316, 5676, 328, 5, 108, "Output"]
}, Closed]],
Cell[CellGroupData[{
Cell[216681, 5686, 337, 8, 108, "Input"],
Cell[217021, 5696, 1257, 24, 306, "Output"]
}, Closed]],
Cell[CellGroupData[{
Cell[218315, 5725, 254, 6, 108, "Input"],
Cell[218572, 5733, 6449, 142, 1354, "Output"]
}, Closed]],
Cell[CellGroupData[{
Cell[225058, 5880, 259, 7, 108, "Input"],
Cell[225320, 5889, 16711, 400, 3444, "Output"]
}, Closed]],
Cell[CellGroupData[{
Cell[242068, 6294, 366, 7, 108, "Input"],
Cell[242437, 6303, 14272, 333, 2988, "Output"]
}, Closed]],
Cell[256724, 6639, 243, 8, 402, "Text"],
Cell[256970, 6649, 118, 1, 109, "Text"],
Cell[CellGroupData[{
Cell[257113, 6654, 748, 13, 108, "Input"],
Cell[257864, 6669, 619, 12, 150, "Output"]
}, Closed]],
Cell[258498, 6684, 248, 3, 109, "Text"],
Cell[258749, 6689, 250, 6, 184, "Text"],
Cell[CellGroupData[{
Cell[259024, 6699, 321, 8, 108, "Input"],
Cell[259348, 6709, 3321, 76, 499, "Output"]
}, Closed]],
Cell[262684, 6788, 151, 5, 184, "Text"],
Cell[CellGroupData[{
Cell[262860, 6797, 443, 9, 108, "Input"],
Cell[263306, 6808, 1732, 42, 360, "Output"]
}, Closed]],
Cell[265053, 6853, 728, 11, 256, "Text"],
Cell[265784, 6866, 253, 6, 184, "Text"],
Cell[CellGroupData[{
Cell[266062, 6876, 695, 18, 184, "Input"],
Cell[266760, 6896, 7949, 210, 1264, "Output"]
}, Closed]],
Cell[274724, 7109, 124, 1, 109, "Text"]
}, Closed]],
Cell[CellGroupData[{
Cell[274885, 7115, 980, 18, 312, "Subsubsection"],
Cell[275868, 7135, 251, 5, 184, "Text"],
Cell[CellGroupData[{
Cell[276144, 7144, 1020, 22, 184, "Input"],
Cell[277167, 7168, 1991, 56, 346, "Output"]
}, Closed]],
Cell[279173, 7227, 159, 3, 109, "Text"],
Cell[CellGroupData[{
Cell[279357, 7234, 352, 6, 108, "Input"],
Cell[279712, 7242, 2981, 58, 504, "Output"]
}, Closed]],
Cell[282708, 7303, 498, 13, 184, "Input"],
Cell[283209, 7318, 582, 16, 184, "Input"],
Cell[283794, 7336, 531, 10, 402, "Text"],
Cell[CellGroupData[{
Cell[284350, 7350, 496, 10, 108, "Input"],
Cell[284849, 7362, 636, 13, 171, "Output"]
}, Closed]],
Cell[285500, 7378, 627, 10, 256, "Text"],
Cell[286130, 7390, 216, 4, 184, "Text"],
Cell[CellGroupData[{
Cell[286371, 7398, 658, 14, 108, "Input"],
Cell[287032, 7414, 877, 15, 153, "Output"]
}, Closed]],
Cell[287924, 7432, 436, 7, 184, "Text"],
Cell[288363, 7441, 241, 7, 256, "Text"],
Cell[CellGroupData[{
Cell[288629, 7452, 879, 15, 108, "Input"],
Cell[289511, 7469, 1079, 17, 108, "Output"]
}, Closed]],
Cell[290605, 7489, 151, 2, 109, "Text"],
Cell[290759, 7493, 243, 6, 256, "Text"],
Cell[CellGroupData[{
Cell[291027, 7503, 772, 16, 108, "Input"],
Cell[291802, 7521, 588, 11, 153, "Output"]
}, Closed]],
Cell[292405, 7535, 305, 6, 109, "Text"]
}, Closed]]
}, Closed]]
}, Closed]]
}, Open  ]]
}
]
*)
```
