## Appendices S1-3 for "Ecological character displacement destabilizes food webs": Appendix_S3.nb

```
(* Content-type: application/vnd.wolfram.mathematica *)

(*** Wolfram Notebook File ***)
(* http://www.wolfram.com/nb *)

(* CreatedBy='Mathematica 10.3' *)

(*CacheID: 234*)
(* Internal cache information:
NotebookFileLineBreakTest
NotebookFileLineBreakTest
NotebookDataPosition[       158,          7]
NotebookDataLength[    503279,      12052]
NotebookOptionsPosition[    481976,      11365]
NotebookOutlinePosition[    482335,      11381]
CellTagsIndexPosition[    482292,      11378]
WindowFrame->Normal*)

(* Beginning of Notebook Content *)
Notebook[{

Cell[CellGroupData[{
Cell[TextData[StyleBox["Appendix S3: Ecological character displacement \
destabilizes food webs",
 FontSize->36]], "Title",
 CellChangeTimes->{{3.678727057526019*^9, 3.678727073174437*^9}, {
  3.729320474901333*^9, 3.729320484078765*^9}, {3.766900836625984*^9, 
  3.7669008453301697`*^9}, {3.7814054575536327`*^9, 3.78140547434542*^9}}],

Cell["\<\
This appendix derives analytical expressions for the ecological dynamics of \
the second foraging scenario presented in the main text (i.e. consumers \
exhibit a linear functional response on resources that occur in different \
habitats).\
\>", "Text",
 CellChangeTimes->{{3.781405801944928*^9, 3.781405847400531*^9}, {
  3.7814058865450172`*^9, 3.781405921944606*^9}}],

Cell[CellGroupData[{

Cell[TextData[StyleBox["Equations describing consumer-resource dynamics",
 FontSize->24]], "Chapter",
 CellChangeTimes->{{3.6787271212174587`*^9, 3.6787271379370413`*^9}, {
  3.695972692786542*^9, 3.695972714786785*^9}}],

Cell[CellGroupData[{

Cell[TextData[StyleBox["General form for consumer-resource equations", \
"Section",
 FontSize->18]], "Section",
 CellChangeTimes->{{3.678727338260645*^9, 3.678727354036148*^9}, {
  3.695973429926917*^9, 3.6959734361763487`*^9}}],

Cell[BoxData[{
 RowBox[{
  RowBox[{"R1f", ":=", 
   RowBox[{
    RowBox[{"r1", " ", "R1", 
     RowBox[{"(", 
      RowBox[{"1", "-", 
       FractionBox["R1", "K1"]}], ")"}]}], "-", 
    RowBox[{"C1", 
     RowBox[{"(", "C1R1fxn", ")"}]}], "-", 
    RowBox[{"C2", 
     RowBox[{"(", "C2R1fxn", ")"}]}]}]}], ";"}], "\[IndentingNewLine]", 
 RowBox[{
  RowBox[{"R2f", ":=", 
   RowBox[{
    RowBox[{"r2", " ", "R2", 
     RowBox[{"(", 
      RowBox[{"1", "-", 
       FractionBox["R2", "K2"]}], ")"}]}], "-", 
    RowBox[{"C1", 
     RowBox[{"(", "C1R2fxn", ")"}]}], "-", 
    RowBox[{"C2", 
     RowBox[{"(", "C2R2fxn", ")"}]}]}]}], ";"}], "\[IndentingNewLine]", 
 RowBox[{
  RowBox[{"C1f", ":=", 
   RowBox[{"C1", 
    RowBox[{"(", 
     RowBox[{
      RowBox[{"e11", 
       RowBox[{"(", "C1R1fxn", ")"}]}], "+", 
      RowBox[{"e12", 
       RowBox[{"(", "C1R2fxn", ")"}]}], "-", "m1"}], ")"}]}]}], 
  ";"}], "\[IndentingNewLine]", 
 RowBox[{
  RowBox[{"C2f", ":=", 
   RowBox[{"C2", 
    RowBox[{"(", 
     RowBox[{
      RowBox[{"e22", 
       RowBox[{"(", "C2R2fxn", ")"}]}], "+", 
      RowBox[{"e21", 
       RowBox[{"(", "C2R1fxn", ")"}]}], "-", "m2"}], ")"}]}]}], 
  ";"}]}], "Input",
 CellChangeTimes->{{3.67872728992938*^9, 3.678727316389903*^9}, 
   3.678727890944758*^9, {3.69597150895549*^9, 3.695971510751155*^9}, {
   3.729317225789336*^9, 3.7293173012840757`*^9}}],

Cell["\<\
Assumptions:
1. Resources exhibit logistic population growth in the absence of consumers. \
In the presence of consumers, resource population growth is negatively \
affected by the functional response of each consumer species.
2. Consumer population growth rate is determined by its functional response, \
conversion efficiency, and density-independent mortality.\
\>", "Text",
 CellChangeTimes->{
  3.678727665785306*^9, {3.678727831367713*^9, 3.678727831982914*^9}}]
}, Closed]],

Cell[CellGroupData[{

Cell[TextData[StyleBox["Equations for consumer functional responses", \
"Section",
 FontSize->18]], "Section",
 CellChangeTimes->{{3.678727700964966*^9, 3.678727717930316*^9}, {
  3.6959734099828033`*^9, 3.695973423951839*^9}}],

Cell[BoxData[{
 RowBox[{
  RowBox[{"C1R1fxn", ":=", 
   RowBox[{"w11", " ", "a11", " ", "R1"}]}], ";"}], "\[IndentingNewLine]", 
 RowBox[{
  RowBox[{
   RowBox[{"C1R2fxn", ":=", 
    RowBox[{"w12", " ", "a12", " ", "R2"}]}], ";"}], 
  "\[IndentingNewLine]"}], "\[IndentingNewLine]", 
 RowBox[{
  RowBox[{"C2R2fxn", ":=", 
   RowBox[{"w22", " ", "a22", " ", "R2"}]}], ";"}], "\[IndentingNewLine]", 
 RowBox[{
  RowBox[{"C2R1fxn", ":=", 
   RowBox[{"w21", " ", "a21", " ", "R1"}]}], ";"}]}], "Input",
 CellChangeTimes->{
  3.678727893990714*^9, {3.729317352758505*^9, 3.72931738184379*^9}, {
   3.766900603892866*^9, 3.766900616811496*^9}}],

Cell["\<\
Assumptions:
1. Type 1 functional response.
2. Resources occur in distinct habitats and consumers cannot forage for both \
resources simultaneously. \
\>", "Text",
 CellChangeTimes->{{3.678727733939665*^9, 3.6787278396954603`*^9}, {
  3.7293173833794613`*^9, 3.7293173954432993`*^9}, {3.7669009242506933`*^9, 
  3.766900959596796*^9}}]
}, Closed]],

Cell[CellGroupData[{

Cell[TextData[StyleBox["Parameter conditions",
 FontSize->18]], "Section",
 CellChangeTimes->{{3.6834608459734373`*^9, 3.683460854647592*^9}, {
  3.695973367455511*^9, 3.695973378878694*^9}, {3.6959734555834827`*^9, 
  3.6959734610650473`*^9}}],

Cell["We will assume these parameter constraints in the following;", "Text",
 CellChangeTimes->{{3.660948836605358*^9, 3.6609488551483173`*^9}}],

Cell[BoxData[
 RowBox[{
  RowBox[{"Gencond", "=", 
   RowBox[{"{", 
    RowBox[{
     RowBox[{"r1", ">", "0"}], ",", 
     RowBox[{"r2", ">", "0"}], ",", 
     RowBox[{"K1", ">", "0"}], ",", 
     RowBox[{"K2", ">", "0"}], ",", 
     RowBox[{"m1", ">", "0"}], ",", 
     RowBox[{"m2", ">", "0"}], ",", 
     RowBox[{"e11", ">", "0"}], ",", 
     RowBox[{"e12", ">", "0"}], ",", 
     RowBox[{"e21", ">", "0"}], ",", 
     RowBox[{"e22", ">", "0"}], ",", 
     RowBox[{"a11", " ", ">", "0"}], ",", 
     RowBox[{"a12", " ", ">", "0"}], ",", 
     RowBox[{"a21", " ", ">", "0"}], ",", 
     RowBox[{"a22", " ", ">", "0"}], ",", " ", 
     RowBox[{"1", ">", "w11", ">", "0"}], ",", " ", 
     RowBox[{"1", ">", "w12", ">", "0"}], ",", " ", 
     RowBox[{"1", ">", "w21", ">", "0"}], ",", " ", 
     RowBox[{"1", ">", "w22", ">", "0"}]}], "}"}]}], ";"}]], "Input",
 CellChangeTimes->{{3.6609484452028646`*^9, 3.66094846863546*^9}, {
   3.660948739459771*^9, 3.6609487542903833`*^9}, 3.664628979730567*^9, 
   3.664629090211563*^9, 3.664629166443524*^9, 3.664629234012127*^9, 
   3.6789838905334*^9, {3.678983934017329*^9, 3.678984019559507*^9}, {
   3.680911479452388*^9, 3.680911482890296*^9}, {3.680912414805183*^9, 
   3.6809124205951767`*^9}, {3.7293174035564127`*^9, 
   3.7293174202439423`*^9}, {3.76690064356437*^9, 3.7669006588193893`*^9}, {
   3.766900794235796*^9, 3.7669008049471807`*^9}, {3.7671664440409813`*^9, 
   3.767166444910254*^9}}],

Cell["\<\
An additional constraint is that wij = (1 - wii); however, I will only \
include this constraint when it helps clarify the solutions. \
\>", "Text",
 CellChangeTimes->{{3.695973004245265*^9, 3.6959730888233957`*^9}}],

Cell["\<\
And for certain scenarios, we\[CloseCurlyQuote]ll examine a simplified case \
where consumers are mirror images of each other and resources are equivalent.\
\
\>", "Text",
 CellChangeTimes->{{3.680911486809535*^9, 3.680911544288265*^9}, {
  3.680911708076721*^9, 3.6809117113328657`*^9}, {3.695971604899775*^9, 
  3.695971620939641*^9}}],

Cell[BoxData[{
 RowBox[{
  RowBox[{"Csym", "=", 
   RowBox[{"{", 
    RowBox[{
     RowBox[{"m1", "\[Rule]", "m"}], ",", 
     RowBox[{"m2", "\[Rule]", "m"}], ",", 
     RowBox[{"e11", "\[Rule]", "e"}], ",", 
     RowBox[{"e12", "\[Rule]", "e"}], ",", 
     RowBox[{"e21", "\[Rule]", "e"}], ",", 
     RowBox[{"e22", "\[Rule]", "e"}], ",", 
     RowBox[{"a11", " ", "\[Rule]", "aii"}], ",", 
     RowBox[{"a12", " ", "\[Rule]", "aij"}], ",", 
     RowBox[{"a21", " ", "\[Rule]", "aij"}], ",", 
     RowBox[{"a22", " ", "\[Rule]", "aii"}], ",", 
     RowBox[{"w11", "\[Rule]", "wii"}], ",", " ", 
     RowBox[{"w12", "\[Rule]", "wij"}], ",", " ", 
     RowBox[{"w21", "\[Rule]", "wij"}], ",", " ", 
     RowBox[{"w22", "\[Rule]", "wii"}]}], "}"}]}], 
  ";"}], "\[IndentingNewLine]", 
 RowBox[{
  RowBox[{"Csymcond", "=", 
   RowBox[{"{", 
    RowBox[{
     RowBox[{"m", ">", "0"}], ",", 
     RowBox[{"h", ">", "0"}], ",", 
     RowBox[{"e", ">", "0"}], ",", 
     RowBox[{"aii", ">", "0"}], ",", 
     RowBox[{"aij", ">", "0"}], ",", " ", 
     RowBox[{"1", ">", "wii", ">", "0"}], ",", " ", 
     RowBox[{"1", ">", "wij", ">", "0"}]}], "}"}]}], 
  ";"}], "\[IndentingNewLine]", 
 RowBox[{
  RowBox[{"Rsym", "=", 
   RowBox[{"{", 
    RowBox[{
     RowBox[{"r1", "\[Rule]", "r"}], ",", 
     RowBox[{"r2", "\[Rule]", "r"}], ",", 
     RowBox[{"K1", "\[Rule]", "K"}], ",", 
     RowBox[{"K2", "\[Rule]", "K"}]}], "}"}]}], 
  ";"}], "\[IndentingNewLine]", 
 RowBox[{
  RowBox[{"Rsymcond", "=", 
   RowBox[{"{", 
    RowBox[{
     RowBox[{"r", ">", "0"}], ",", 
     RowBox[{"K", ">", "0"}]}], "}"}]}], ";"}], "\[IndentingNewLine]", 
 RowBox[{
  RowBox[{"Allsymcond", "=", 
   RowBox[{"Join", "[", 
    RowBox[{"Csymcond", ",", "Rsymcond"}], "]"}]}], ";"}]}], "Input",
 CellChangeTimes->{{3.6809117171893997`*^9, 3.680911736150857*^9}, {
  3.680911787676278*^9, 3.680911900609461*^9}, {3.680911947085431*^9, 
  3.6809119850128603`*^9}, {3.6809120173684587`*^9, 3.680912082303535*^9}, {
  3.680912119415257*^9, 3.680912153676676*^9}, {3.680912255536569*^9, 
  3.680912303685988*^9}, {3.680913280427281*^9, 3.680913299303516*^9}, {
  3.680958885224875*^9, 3.680958885737349*^9}, {3.6959728459376917`*^9, 
  3.695972884272901*^9}, {3.695972921105151*^9, 3.695972936808283*^9}, {
  3.69598935960201*^9, 3.6959893672008877`*^9}, {3.729317429964944*^9, 
  3.729317446451995*^9}, {3.7669006921244383`*^9, 3.7669007321721582`*^9}, {
  3.7669007749098377`*^9, 3.7669007782992887`*^9}}]
}, Closed]]
}, Closed]],

Cell[CellGroupData[{

Cell[TextData[StyleBox["Solve for the equilibria",
 FontSize->24]], "Chapter",
 CellChangeTimes->{{3.6789814808927383`*^9, 3.6789814923432827`*^9}, {
  3.678983662191312*^9, 3.678983693108259*^9}}],

Cell[CellGroupData[{

Cell[TextData[StyleBox["Examining the form of the differential equations",
 FontSize->18]], "Section",
 CellChangeTimes->{{3.6609421457179413`*^9, 3.660942156699642*^9}, 
   3.6609461135349417`*^9, {3.695973480967379*^9, 3.695973505281959*^9}}],

Cell["\<\
Resource 1 will stay constant over time if the following is zero:\
\>", "Text",
 CellChangeTimes->{{3.660945708659664*^9, 3.6609457192097397`*^9}}],

Cell[CellGroupData[{

Cell[BoxData[
 RowBox[{"Numerator", "[", 
  RowBox[{"R1f", "//", "Factor"}], " ", "]"}]], "Input",
 CellChangeTimes->{{3.657565468390798*^9, 3.657565482662463*^9}, {
   3.660942245629087*^9, 3.660942248874769*^9}, 3.671803066701599*^9}],

Cell[BoxData[
 RowBox[{
  RowBox[{"-", "R1"}], " ", 
  RowBox[{"(", 
   RowBox[{
    RowBox[{
     RowBox[{"-", "K1"}], " ", "r1"}], "+", 
    RowBox[{"r1", " ", "R1"}], "+", 
    RowBox[{"a11", " ", "C1", " ", "K1", " ", "w11"}], "+", 
    RowBox[{"a21", " ", "C2", " ", "K1", " ", "w21"}]}], ")"}]}]], "Output",
 CellChangeTimes->{
  3.664630128692354*^9, 3.664630856992416*^9, 3.664711785235269*^9, 
   3.664711913690852*^9, 3.665232071517889*^9, 3.665252313393456*^9, 
   3.6652682279802647`*^9, 3.665270895487308*^9, 3.6654024242041388`*^9, 
   3.665667168876333*^9, 3.66566734280927*^9, {3.665680489646124*^9, 
   3.6656805051969013`*^9}, 3.6657580418238564`*^9, 3.665843358642786*^9, 
   3.665867396990996*^9, 3.665914508293528*^9, 3.6659457099448357`*^9, 
   3.665946740461782*^9, 3.6659475022787323`*^9, 3.671802888924343*^9, 
   3.671832223167623*^9, 3.671855542225634*^9, 3.671857785636091*^9, 
   3.671857901913477*^9, 3.6718793852637453`*^9, 3.672159355399664*^9, 
   3.6721596397895*^9, 3.678981570038045*^9, 3.679068882441684*^9, 
   3.679158668916888*^9, 3.6791609855889482`*^9, 3.679178833392345*^9, 
   3.6809021081681347`*^9, 3.6809130021890297`*^9, 3.680958828437912*^9, 
   3.683460996396144*^9, 3.695971663492093*^9, 3.695973123488847*^9, 
   3.69613707138558*^9, 3.696156675750753*^9, 3.700367880576984*^9, 
   3.701773113465295*^9, 3.729317507645149*^9, 3.729331246888986*^9, 
   3.729339476073744*^9, 3.7349343599748077`*^9, 3.766900983847609*^9, 
   3.766901018135007*^9, 3.767073736552846*^9, 3.767074009327632*^9, {
   3.767074091281144*^9, 3.76707411260844*^9}, 3.767088995446115*^9}]
}, Closed]],

Cell["Consumer 1 will stay constant if the following is zero:", "Text",
 CellChangeTimes->{{3.660945723473234*^9, 3.6609457314567213`*^9}}],

Cell[CellGroupData[{

Cell[BoxData[
 RowBox[{
  RowBox[{"Numerator", "[", 
   RowBox[{"C1f", "//", "Factor"}], "]"}], " "}]], "Input",
 CellChangeTimes->{{3.6609420955145283`*^9, 3.660942107600378*^9}, {
   3.660942254214015*^9, 3.660942255916333*^9}, 3.6718030601334257`*^9}],

Cell[BoxData[
 RowBox[{
  RowBox[{"-", "C1"}], " ", 
  RowBox[{"(", 
   RowBox[{"m1", "-", 
    RowBox[{"a11", " ", "e11", " ", "R1", " ", "w11"}], "-", 
    RowBox[{"a12", " ", "e12", " ", "R2", " ", "w12"}]}], ")"}]}]], "Output",
 CellChangeTimes->{
  3.665668529018989*^9, {3.665680489780225*^9, 3.66568050536499*^9}, 
   3.6657580457250633`*^9, 3.6658433609668903`*^9, 3.665867399516281*^9, 
   3.665914508471198*^9, 3.665945715086124*^9, 3.665946742721591*^9, 
   3.6659475048965807`*^9, 3.671802907189096*^9, 3.671832223202107*^9, 
   3.671855542349998*^9, 3.671857785656866*^9, 3.671857902056652*^9, 
   3.6718793854125233`*^9, 3.672159355461136*^9, 3.67215963981565*^9, {
   3.678981574654461*^9, 3.678981594114687*^9}, 3.679068882656721*^9, 
   3.6791586691331778`*^9, 3.679160985797059*^9, 3.679178833578122*^9, 
   3.680902108347546*^9, 3.680913002436482*^9, 3.6809588286443377`*^9, 
   3.683460996580621*^9, 3.695971667068316*^9, 3.6959731334917192`*^9, 
   3.696137071663953*^9, 3.696156676097954*^9, 3.700367880609262*^9, 
   3.7017731138145657`*^9, 3.7293175160936193`*^9, 3.72933124695909*^9, 
   3.729339476170617*^9, 3.7349343603509893`*^9, 3.7669009841984243`*^9, 
   3.766901018437666*^9, 3.7670737367061157`*^9, 3.767074009416531*^9, {
   3.767074091377082*^9, 3.7670741127103148`*^9}, 3.767088995578601*^9}]
}, Closed]],

Cell["\<\
Thus, either consumer 1 will be absent or its mortality rate will be exactly \
balanced as follows:\
\>", "Text",
 CellChangeTimes->{{3.6609458027651043`*^9, 3.660945821602255*^9}}],

Cell[CellGroupData[{

Cell[BoxData[
 RowBox[{"m1comp", "=", 
  RowBox[{
   RowBox[{
    RowBox[{"Solve", "[", 
     RowBox[{
      RowBox[{"%", "\[Equal]", "0"}], ",", "m1"}], "]"}], "//", "Flatten"}], "//",
    "Simplify"}]}]], "Input",
 CellChangeTimes->{{3.66094576395413*^9, 3.660945768816204*^9}, {
   3.660946609349372*^9, 3.660946610605155*^9}, 3.664630194215266*^9, 
   3.678981588587686*^9}],

Cell[BoxData[
 RowBox[{"{", 
  RowBox[{"m1", "\[Rule]", 
   RowBox[{
    RowBox[{"a11", " ", "e11", " ", "R1", " ", "w11"}], "+", 
    RowBox[{"a12", " ", "e12", " ", "R2", " ", "w12"}]}]}], "}"}]], "Output",
 CellChangeTimes->{{3.6646301734915857`*^9, 3.6646302001517487`*^9}, 
   3.664630863192857*^9, 3.6647117853844852`*^9, 3.665232105767747*^9, 
   3.6652523135300283`*^9, 3.665268228038767*^9, 3.6652708958207293`*^9, 
   3.66540242448979*^9, 3.6656671909686337`*^9, 3.665667242195772*^9, 
   3.665667342987199*^9, {3.665680489845594*^9, 3.665680505404344*^9}, 
   3.6657580478951063`*^9, 3.665843363324472*^9, 3.665867402300651*^9, 
   3.665914509226358*^9, 3.665945717518489*^9, 3.665946745173723*^9, 
   3.6659475071271763`*^9, 3.6718029358197947`*^9, 3.6718322232722063`*^9, 
   3.67185554239172*^9, 3.671857785707336*^9, 3.671857902100074*^9, 
   3.671879385461035*^9, 3.672159355791798*^9, 3.6721596398511066`*^9, {
   3.678981582761882*^9, 3.678981598132729*^9}, 3.679068882958282*^9, 
   3.67915866957399*^9, 3.6791609858531837`*^9, 3.67917883363351*^9, 
   3.680902108406432*^9, 3.680913002472732*^9, 3.680958828740389*^9, 
   3.683460997226215*^9, 3.695971674227908*^9, 3.6959731393175707`*^9, 
   3.696137071712324*^9, 3.696156676235634*^9, 3.700367880659357*^9, 
   3.701773113951754*^9, 3.729317527500489*^9, 3.729331247034533*^9, 
   3.729339476271377*^9, 3.734934360516416*^9, 3.7669009843564787`*^9, 
   3.766901018649776*^9, 3.7670737368569527`*^9, 3.767074009508637*^9, {
   3.767074091519115*^9, 3.767074112818789*^9}, 3.767088995713216*^9}]
}, Closed]],

Cell["By symmetry, R2f and C2f have similar forms.  ", "Text",
 CellChangeTimes->{{3.660942626903165*^9, 3.660942629676341*^9}, 
   3.6609427029282846`*^9}],

Cell[CellGroupData[{

Cell[BoxData[
 RowBox[{"Numerator", "[", 
  RowBox[{"R2f", "//", "Factor"}], " ", "]"}]], "Input",
 CellChangeTimes->{{3.657565468390798*^9, 3.657565482662463*^9}, {
   3.660942245629087*^9, 3.660942248874769*^9}, {3.660942705034141*^9, 
   3.66094270852024*^9}, 3.671802946018305*^9}],

Cell[BoxData[
 RowBox[{
  RowBox[{"-", "R2"}], " ", 
  RowBox[{"(", 
   RowBox[{
    RowBox[{
     RowBox[{"-", "K2"}], " ", "r2"}], "+", 
    RowBox[{"r2", " ", "R2"}], "+", 
    RowBox[{"a12", " ", "C1", " ", "K2", " ", "w12"}], "+", 
    RowBox[{"a22", " ", "C2", " ", "K2", " ", "w22"}]}], ")"}]}]], "Output",
 CellChangeTimes->{
  3.664630232490817*^9, 3.664630866610487*^9, 3.664711785443389*^9, 
   3.66523214654185*^9, 3.665252313571369*^9, 3.665268228091136*^9, 
   3.665270895864972*^9, 3.66540242453576*^9, 3.665667343024308*^9, {
   3.665680489878907*^9, 3.665680505429789*^9}, 3.6657580527656097`*^9, 
   3.665843365713162*^9, 3.665867418343112*^9, 3.665914509272154*^9, 
   3.6659457280684223`*^9, 3.665946755509253*^9, 3.665947509553692*^9, 
   3.671802946736628*^9, 3.671832223309217*^9, 3.67185554243347*^9, 
   3.671857785750211*^9, 3.671857902143594*^9, 3.671879385503026*^9, 
   3.672159355833374*^9, 3.672159639882799*^9, 3.678981612644165*^9, 
   3.679068883037149*^9, 3.679158669646727*^9, 3.679160985937578*^9, 
   3.679178833695911*^9, 3.680902108474635*^9, 3.680913002537713*^9, 
   3.680958828819229*^9, 3.683460997303212*^9, 3.695971678768776*^9, 
   3.6959731573604794`*^9, 3.696137071811171*^9, 3.696156676326844*^9, 
   3.700367880711396*^9, 3.701773114043087*^9, 3.729317534497613*^9, 
   3.729331247104108*^9, 3.7293394763681602`*^9, 3.734934360670233*^9, 
   3.766900984508245*^9, 3.7669010188469667`*^9, 3.767073737159384*^9, 
   3.767074009519724*^9, {3.767074091644103*^9, 3.7670741128327217`*^9}, 
   3.767088995723969*^9}]
}, Closed]],

Cell[CellGroupData[{

Cell[BoxData[
 RowBox[{
  RowBox[{"Numerator", "[", 
   RowBox[{"C2f", "//", "Factor"}], "]"}], " "}]], "Input",
 CellChangeTimes->{{3.6609420955145283`*^9, 3.660942107600378*^9}, {
   3.660942254214015*^9, 3.660942255916333*^9}, {3.660942714473954*^9, 
   3.660942719343618*^9}, 3.671802950761738*^9}],

Cell[BoxData[
 RowBox[{
  RowBox[{"-", "C2"}], " ", 
  RowBox[{"(", 
   RowBox[{"m2", "-", 
    RowBox[{"a21", " ", "e21", " ", "R1", " ", "w21"}], "-", 
    RowBox[{"a22", " ", "e22", " ", "R2", " ", "w22"}]}], ")"}]}]], "Output",
 CellChangeTimes->{
  3.664630238843334*^9, 3.664630870030281*^9, 3.6647117854778957`*^9, 
   3.665232149723363*^9, 3.665252313620759*^9, 3.665268228123205*^9, 
   3.665270895911439*^9, 3.6654024245641212`*^9, 3.665667343052268*^9, {
   3.665680489913208*^9, 3.6656805054651737`*^9}, 3.6657580548606377`*^9, 
   3.665843368288431*^9, 3.6658674208078127`*^9, 3.6659145093350058`*^9, 
   3.665945731789775*^9, {3.665946758866209*^9, 3.665946774756156*^9}, 
   3.665947511621704*^9, 3.6718029516126328`*^9, 3.671832223352846*^9, 
   3.67185554247569*^9, 3.671857785781267*^9, 3.6718579021813507`*^9, 
   3.671879385536392*^9, 3.672159355866376*^9, 3.672159639917017*^9, 
   3.6789816162261953`*^9, 3.6790688830746117`*^9, 3.679158669683378*^9, 
   3.679160985964563*^9, 3.679178833730633*^9, 3.680902108496746*^9, 
   3.6809130025591173`*^9, 3.680958828861928*^9, 3.683460997346464*^9, 
   3.6959716834923267`*^9, 3.6959731612375298`*^9, 3.696137071848927*^9, 
   3.696156676405596*^9, 3.700367880742813*^9, 3.701773114134482*^9, 
   3.72931753939554*^9, 3.7293312471726103`*^9, 3.729339476464592*^9, 
   3.734934360833747*^9, 3.766900984687572*^9, 3.766901019044793*^9, 
   3.767073737339278*^9, 3.767074009586054*^9, {3.7670740917375526`*^9, 
   3.767074112935811*^9}, 3.767088995851097*^9}]
}, Closed]],

Cell["\<\
Thus, either consumer 2 will be absent or its mortality rate will be exactly \
balanced as follows:\
\>", "Text",
 CellChangeTimes->{{3.6609458027651043`*^9, 3.660945821602255*^9}, 
   3.660945878062904*^9}],

Cell[CellGroupData[{

Cell[BoxData[
 RowBox[{"m2comp", "=", 
  RowBox[{
   RowBox[{
    RowBox[{"Solve", "[", 
     RowBox[{
      RowBox[{"%", "\[Equal]", "0"}], ",", "m2"}], "]"}], "//", "Flatten"}], "//",
    "Simplify"}]}]], "Input",
 CellChangeTimes->{{3.66094576395413*^9, 3.660945768816204*^9}, {
   3.66094587305807*^9, 3.660945874432733*^9}, {3.6609466141729813`*^9, 
   3.6609466151251307`*^9}, 3.664630247536756*^9, 3.6789816204363937`*^9}],

Cell[BoxData[
 RowBox[{"{", 
  RowBox[{"m2", "\[Rule]", 
   RowBox[{
    RowBox[{"a21", " ", "e21", " ", "R1", " ", "w21"}], "+", 
    RowBox[{"a22", " ", "e22", " ", "R2", " ", "w22"}]}]}], "}"}]], "Output",
 CellChangeTimes->{
  3.6646302491324663`*^9, 3.664630873896817*^9, 3.664711785511504*^9, 
   3.6652321526451197`*^9, 3.66525231367756*^9, 3.665268228158197*^9, 
   3.665270895959742*^9, 3.665402424587281*^9, 3.665667343070813*^9, {
   3.665680489945314*^9, 3.6656805054966717`*^9}, 3.665758057116275*^9, 
   3.665843370010076*^9, 3.6658674235118103`*^9, 3.665914509426458*^9, 
   3.6659457341209707`*^9, {3.665946766650053*^9, 3.66594677681115*^9}, 
   3.6659475136306677`*^9, 3.671802955508582*^9, 3.6718322233904343`*^9, 
   3.671855542506487*^9, 3.671857785816154*^9, 3.671857902213702*^9, 
   3.6718793855917053`*^9, 3.672159355916111*^9, 3.672159639947967*^9, 
   3.67898162272433*^9, 3.679068883122365*^9, 3.679158669733788*^9, 
   3.679160986000577*^9, 3.679178833760509*^9, 3.680902108530198*^9, 
   3.680913002594289*^9, 3.680958828924828*^9, 3.683460997395363*^9, 
   3.695971689763633*^9, 3.6959731659305*^9, 3.6961370719169083`*^9, 
   3.6961566765557756`*^9, 3.70036788078755*^9, 3.7017731142776537`*^9, 
   3.729317544654982*^9, 3.729331247253355*^9, 3.729339476542623*^9, 
   3.73493436098449*^9, 3.766900984873466*^9, 3.7669010192619553`*^9, 
   3.7670737374966183`*^9, 3.7670740096554413`*^9, {3.767074091861433*^9, 
   3.767074113045123*^9}, 3.767088995953703*^9}]
}, Closed]],

Cell[TextData[{
 "[Note that ",
 Cell[BoxData[
  FormBox[
   RowBox[{
    FractionBox["dC1", "dt"], "=", 
    RowBox[{
     RowBox[{"-", "m1"}], " ", "C1"}]}], TraditionalForm]]],
 " and ",
 Cell[BoxData[
  FormBox[
   RowBox[{
    FractionBox["dC2", "dt"], "=", 
    RowBox[{
     RowBox[{"-", "m2"}], " ", "C2"}]}], TraditionalForm]]],
 " when R1 = R2 = 0, so the consumers will go extinct, as expected, and we do \
not need to consider equilibria of the form R1 = R2 = 0 with C1>0 and/or \
C2>0.]\n\nWe thus have the following potential equilibria (equivalent \
equilibria describe cases where \[OpenCurlyDoubleQuote]1\
\[CloseCurlyDoubleQuote] and \[OpenCurlyDoubleQuote]2\[CloseCurlyDoubleQuote] \
indices can be interchanged to obtain equivalent results and hence are not \
considered explicitly below):\n\n* R1 = R2 = C1 = C2 = 0 [Trivial \
equilibrium]\n* R2 = C1 = C2 = 0, R1 present (or equivalently R1 = C1 = C2 = \
0, R2 present) [One resource]\n* C1 = C2 = 0, R1, R2 present [Both resources]\
\n* R2 = C2 = 0, R1, C1 present (or equivalently R1 = C1 = 0, R2, C2 present) \
[One consumer & one resource (same subscript)]\n* R1 = C2 = 0, R2, C1 present \
(or equivalently R2 = C1 = 0, R1, C2 present) [One consumer & one resource \
(different subscript)]\n* C2 = 0, R1, R2, C1 present (or equivalently C1 = 0, \
R1, R2, C2 present) [One consumer & both resources]\n* R1, R2, C1, C2 all \
present [Both consumers & both resources]\n\nWe confirm below the equilibrium \
requirements for each of the above categories."
}], "Text",
 CellChangeTimes->{{3.6609421133605556`*^9, 3.6609421211336813`*^9}, {
   3.6609421799618387`*^9, 3.660942225893249*^9}, {3.660942286118471*^9, 
   3.6609422896942177`*^9}, {3.6609424103022738`*^9, 3.660942614080349*^9}, {
   3.6609427255607758`*^9, 3.660942778634078*^9}, {3.660943097307518*^9, 
   3.6609431666219463`*^9}, 3.6609432104757433`*^9, {3.660943302879616*^9, 
   3.6609435623430758`*^9}, 3.660943734702888*^9, {3.6609459331255836`*^9, 
   3.660945961136277*^9}, {3.66094672581584*^9, 3.660946734222063*^9}, 
   3.660947561002244*^9, {3.6646303254834013`*^9, 3.664630327694997*^9}, {
   3.6646308810823727`*^9, 3.66463088140874*^9}, {3.6718030179962597`*^9, 
   3.671803021217053*^9}, {3.6718034549353647`*^9, 3.671803462495256*^9}, {
   3.678981644405284*^9, 3.678981649769335*^9}}]
}, Closed]],

Cell[CellGroupData[{

Cell[TextData[StyleBox["Checking the equilibria", "Subsection"]], "Section",
 CellChangeTimes->{{3.6609435834625177`*^9, 3.660943592436474*^9}, {
  3.6959735437773037`*^9, 3.695973545874796*^9}}],

Cell[CellGroupData[{

Cell[TextData[StyleBox["R1 = R2 = C1 = C2 = 0 [trivial equilibrium]", \
"Subsection",
 FontSize->16]], "Subsection",
 CellChangeTimes->{
  3.6609436079550457`*^9, {3.660947543663137*^9, 3.660947549629767*^9}, {
   3.695973598728868*^9, 3.6959735988879347`*^9}, {3.695986604937107*^9, 
   3.695986620890401*^9}}],

Cell[CellGroupData[{

Cell[BoxData[
 RowBox[{
  RowBox[{
   RowBox[{"{", 
    RowBox[{"R1f", ",", "R2f", ",", "C1f", ",", "C2f"}], "}"}], "/.", 
   RowBox[{"{", 
    RowBox[{
     RowBox[{"C1", "\[Rule]", "0"}], ",", 
     RowBox[{"C2", "\[Rule]", "0"}]}], "}"}]}], "//", "Factor"}]], "Input",
 CellChangeTimes->{{3.660943613278823*^9, 3.6609436637339363`*^9}}],

Cell[BoxData[
 RowBox[{"{", 
  RowBox[{
   RowBox[{"-", 
    FractionBox[
     RowBox[{"r1", " ", "R1", " ", 
      RowBox[{"(", 
       RowBox[{
        RowBox[{"-", "K1"}], "+", "R1"}], ")"}]}], "K1"]}], ",", 
   RowBox[{"-", 
    FractionBox[
     RowBox[{"r2", " ", "R2", " ", 
      RowBox[{"(", 
       RowBox[{
        RowBox[{"-", "K2"}], "+", "R2"}], ")"}]}], "K2"]}], ",", "0", ",", 
   "0"}], "}"}]], "Output",
 CellChangeTimes->{
  3.6646303397333317`*^9, 3.664630895358061*^9, 3.664711785530545*^9, 
   3.665232169609207*^9, 3.66525231371491*^9, 3.6652682281750803`*^9, 
   3.6652708960120153`*^9, 3.665402424618091*^9, 3.665667343100418*^9, 
   3.665680505582823*^9, 3.665758063160308*^9, 3.6658433755690327`*^9, 
   3.665914509470854*^9, 3.665945738935028*^9, 3.6659467794800873`*^9, 
   3.665947517612225*^9, 3.671803081819892*^9, 3.6718322234688253`*^9, 
   3.671855542552005*^9, 3.671857785858981*^9, 3.671857902233639*^9, 
   3.671879385654315*^9, 3.672159356000367*^9, 3.672159639983592*^9, 
   3.6789817883267117`*^9, 3.679068883173712*^9, 3.679158669803111*^9, 
   3.6791609860179462`*^9, 3.679178833795923*^9, 3.680902108568274*^9, 
   3.680913002628029*^9, 3.68095882896313*^9, 3.695971753544598*^9, 
   3.6959732307971287`*^9, 3.6961566765992804`*^9, 3.7003678808171997`*^9, 
   3.701773114322633*^9, 3.729317616794804*^9, 3.729331247324807*^9, 
   3.729339476641202*^9, 3.734934368701495*^9, 3.766901135803508*^9, 
   3.76707373762383*^9, 3.767074009724703*^9, {3.767074091871747*^9, 
   3.76707411305787*^9}, 3.767088996093174*^9}]
}, Closed]],

Cell[CellGroupData[{

Cell[BoxData[
 RowBox[{
  RowBox[{"%", "/.", 
   RowBox[{"{", 
    RowBox[{
     RowBox[{"R1", "\[Rule]", "0"}], ",", 
     RowBox[{"R2", "\[Rule]", "0"}]}], "}"}]}], "//", "Factor"}]], "Input",
 CellChangeTimes->{{3.660943665415756*^9, 3.6609436724141827`*^9}}],

Cell[BoxData[
 RowBox[{"{", 
  RowBox[{"0", ",", "0", ",", "0", ",", "0"}], "}"}]], "Output",
 CellChangeTimes->{
  3.6646303457103243`*^9, 3.66463089712757*^9, 3.664711785561611*^9, 
   3.665232171423205*^9, 3.665252313749055*^9, 3.665268228209468*^9, 
   3.665270896056634*^9, 3.665402424638052*^9, 3.6656673431170187`*^9, 
   3.665680505617126*^9, 3.665758065116851*^9, 3.6658433776095133`*^9, 
   3.6659145095048323`*^9, 3.665945741844266*^9, 3.6659467814682293`*^9, 
   3.665947520344845*^9, 3.671803084202986*^9, 3.671832223501651*^9, 
   3.671855542578288*^9, 3.671857785877445*^9, 3.6718579022651*^9, 
   3.6718793856845217`*^9, 3.672159356032674*^9, 3.672159640017025*^9, 
   3.678981796577211*^9, 3.679068883222991*^9, 3.679158669837812*^9, 
   3.679160986047895*^9, 3.679178833829858*^9, 3.680902108601572*^9, 
   3.680913002659422*^9, 3.680958828992527*^9, 3.695971753711671*^9, 
   3.6959732309836082`*^9, 3.69615667667957*^9, 3.700367880843955*^9, 
   3.7017731144176702`*^9, 3.72931761698241*^9, 3.729331247405402*^9, 
   3.7293394767724648`*^9, 3.7349343690954857`*^9, 3.766901136105401*^9, 
   3.7670737377484426`*^9, 3.767074009855463*^9, {3.767074092013199*^9, 
   3.76707411313824*^9}, 3.767088996255205*^9}]
}, Closed]]
}, Closed]],

Cell[CellGroupData[{

Cell[TextData[StyleBox["R2 = C1 = C2 = 0, R1 present [one resource]",
 FontSize->16]], "Subsection",
 CellChangeTimes->{
  3.6609436079550457`*^9, {3.660943738650201*^9, 3.66094374214371*^9}, {
   3.695973593121368*^9, 3.695973594776615*^9}, {3.6959866293286667`*^9, 
   3.695986636826221*^9}}],

Cell[CellGroupData[{

Cell[BoxData[
 RowBox[{
  RowBox[{
   RowBox[{"{", 
    RowBox[{"R1f", ",", "R2f", ",", "C1f", ",", "C2f"}], "}"}], "/.", 
   RowBox[{"{", 
    RowBox[{
     RowBox[{"C1", "\[Rule]", "0"}], ",", 
     RowBox[{"C2", "\[Rule]", "0"}]}], "}"}]}], "//", "Factor"}]], "Input",
 CellChangeTimes->{{3.660943613278823*^9, 3.6609436637339363`*^9}}],

Cell[BoxData[
 RowBox[{"{", 
  RowBox[{
   RowBox[{"-", 
    FractionBox[
     RowBox[{"r1", " ", "R1", " ", 
      RowBox[{"(", 
       RowBox[{
        RowBox[{"-", "K1"}], "+", "R1"}], ")"}]}], "K1"]}], ",", 
   RowBox[{"-", 
    FractionBox[
     RowBox[{"r2", " ", "R2", " ", 
      RowBox[{"(", 
       RowBox[{
        RowBox[{"-", "K2"}], "+", "R2"}], ")"}]}], "K2"]}], ",", "0", ",", 
   "0"}], "}"}]], "Output",
 CellChangeTimes->{
  3.664630353689041*^9, 3.664630899304716*^9, 3.664711785593741*^9, 
   3.665232176713584*^9, 3.6652523137807503`*^9, 3.6652682282382507`*^9, 
   3.6652708960891*^9, 3.665402424687724*^9, 3.665667343155888*^9, 
   3.665680505648046*^9, 3.665758067271204*^9, 3.665843379854232*^9, 
   3.665914509537223*^9, 3.665945744225533*^9, 3.665946783828861*^9, 
   3.665947522376627*^9, 3.6718031150682163`*^9, 3.671832223537014*^9, 
   3.671855542597452*^9, 3.671857785915595*^9, 3.671857902297483*^9, 
   3.671879385709848*^9, 3.672159356067336*^9, 3.6721596400491457`*^9, 
   3.678981802656926*^9, 3.67906888332526*^9, 3.679158669867378*^9, 
   3.679160986069808*^9, 3.6791788338640947`*^9, 3.68090210863148*^9, 
   3.680913002683342*^9, 3.6809588290261993`*^9, 3.6959717610655947`*^9, 
   3.695973244666502*^9, 3.6961566767730093`*^9, 3.700367880871228*^9, 
   3.7017731145120897`*^9, 3.729317625400888*^9, 3.729331247485651*^9, 
   3.7293394769864273`*^9, 3.7349343726001596`*^9, 3.766901143134356*^9, 
   3.767073737876672*^9, 3.767074010055396*^9, {3.767074092108131*^9, 
   3.767074113237392*^9}, 3.767088996369825*^9}]
}, Closed]],

Cell[CellGroupData[{

Cell[BoxData[
 RowBox[{
  RowBox[{"%", "/.", 
   RowBox[{"{", 
    RowBox[{"R2", "\[Rule]", "0"}], "}"}]}], "//", "Factor"}]], "Input",
 CellChangeTimes->{{3.660943665415756*^9, 3.6609436724141827`*^9}, 
   3.660943752495639*^9}],

Cell[BoxData[
 RowBox[{"{", 
  RowBox[{
   FractionBox[
    RowBox[{"r1", " ", 
     RowBox[{"(", 
      RowBox[{"K1", "-", "R1"}], ")"}], " ", "R1"}], "K1"], ",", "0", ",", 
   "0", ",", "0"}], "}"}]], "Output",
 CellChangeTimes->{
  3.664630355529641*^9, 3.664630900757832*^9, 3.66471178564465*^9, 
   3.665232179055419*^9, 3.665252313801599*^9, 3.665268228258358*^9, 
   3.6652708961137877`*^9, 3.66540242473654*^9, 3.66566734318465*^9, 
   3.665680505682207*^9, 3.665758069239901*^9, 3.6658433820845957`*^9, 
   3.6659145095713463`*^9, 3.665945746201136*^9, 3.66594678569275*^9, 
   3.665947524647367*^9, 3.6718031178588552`*^9, 3.671832223566976*^9, 
   3.671855542624652*^9, 3.671857785953949*^9, 3.671857902330221*^9, 
   3.671879385752407*^9, 3.67215935610093*^9, 3.6721596400834*^9, 
   3.678981807153314*^9, 3.679068883425089*^9, 3.6791586699015923`*^9, 
   3.679160986099634*^9, 3.679178833896418*^9, 3.6809021086651373`*^9, 
   3.680913002715165*^9, 3.680958829059348*^9, 3.695971761257051*^9, 
   3.695973244844057*^9, 3.696156676954914*^9, 3.700367880897141*^9, 
   3.70177311469597*^9, 3.729317625633308*^9, 3.7293312475651503`*^9, 
   3.729339477156582*^9, 3.734934372897892*^9, 3.766901143457698*^9, 
   3.767073738687923*^9, 3.767074010321888*^9, {3.76707409222295*^9, 
   3.767074113247218*^9}, 3.767088996563528*^9}]
}, Closed]],

Cell["\<\
Hence, R1 = K1, as expected (or the system is extinct, as in the previous \
equilibrium).\
\>", "Text",
 CellChangeTimes->{{3.6609436794827414`*^9, 3.6609437233596067`*^9}, {
   3.660943766101053*^9, 3.660943779723497*^9}, 3.671803133232585*^9, 
   3.6789818344733257`*^9}]
}, Closed]],

Cell[CellGroupData[{

Cell[TextData[StyleBox["C1 = C2 = 0, R1, R2 present [both resources]",
 FontSize->16]], "Subsection",
 CellChangeTimes->{
  3.6609436079550457`*^9, {3.660943738650201*^9, 3.66094374214371*^9}, 
   3.660943806684786*^9, {3.695973604721273*^9, 3.6959736051363792`*^9}, {
   3.695986643768785*^9, 3.695986650458172*^9}}],

Cell[CellGroupData[{

Cell[BoxData[
 RowBox[{
  RowBox[{
   RowBox[{
    RowBox[{"{", 
     RowBox[{"R1f", ",", "R2f", ",", "C1f", ",", "C2f"}], "}"}], "/.", 
    RowBox[{"{", 
     RowBox[{
      RowBox[{"C1", "\[Rule]", "0"}], ",", 
      RowBox[{"C2", "\[Rule]", "0"}]}], "}"}]}], "//", "Simplify"}], "//", 
  "Factor"}]], "Input",
 CellChangeTimes->{{3.660943613278823*^9, 3.6609436637339363`*^9}, {
  3.73493440581662*^9, 3.734934422343141*^9}, {3.734934620950358*^9, 
  3.7349346246214314`*^9}}],

Cell[BoxData[
 RowBox[{"{", 
  RowBox[{
   RowBox[{"-", 
    FractionBox[
     RowBox[{"r1", " ", "R1", " ", 
      RowBox[{"(", 
       RowBox[{
        RowBox[{"-", "K1"}], "+", "R1"}], ")"}]}], "K1"]}], ",", 
   RowBox[{"-", 
    FractionBox[
     RowBox[{"r2", " ", "R2", " ", 
      RowBox[{"(", 
       RowBox[{
        RowBox[{"-", "K2"}], "+", "R2"}], ")"}]}], "K2"]}], ",", "0", ",", 
   "0"}], "}"}]], "Output",
 CellChangeTimes->{
  3.664630376073244*^9, 3.664630903278138*^9, 3.6647117856908703`*^9, 
   3.66523218303321*^9, 3.665252313832383*^9, 3.665268228290895*^9, 
   3.665270896158368*^9, 3.665402424769643*^9, 3.665667343202142*^9, 
   3.6656805057174807`*^9, 3.665758231720503*^9, 3.665843385838463*^9, 
   3.665914509604392*^9, 3.6659457490364227`*^9, 3.665946787684493*^9, 
   3.665947527138578*^9, 3.671803137914212*^9, 3.671832223585311*^9, 
   3.671855542642462*^9, 3.671857785982204*^9, 3.6718579023504963`*^9, 
   3.6718793857860537`*^9, 3.672159356133543*^9, 3.672159640116928*^9, 
   3.6789818163397512`*^9, 3.6790688834920588`*^9, 3.6791586699371567`*^9, 
   3.6791609861316767`*^9, 3.6791788339290533`*^9, 3.6809021087006187`*^9, 
   3.680913002743729*^9, 3.680958829094149*^9, 3.6959717707755003`*^9, 
   3.69597324992523*^9, 3.696156677046399*^9, 3.70036788092353*^9, 
   3.701773114790526*^9, 3.729317631135522*^9, 3.729331247643203*^9, 
   3.72933947724601*^9, 3.734934377714563*^9, {3.734934410587304*^9, 
   3.734934423500092*^9}, 3.734934625798801*^9, {3.73493474949175*^9, 
   3.7349347801916656`*^9}, 3.734934811585175*^9, 3.7349348416497107`*^9, 
   3.766901151185438*^9, 3.767073738857131*^9, 3.767074010479896*^9, {
   3.76707409233703*^9, 3.7670741133684387`*^9}, 3.7670889966705933`*^9}]
}, Closed]],

Cell["We can rewrite the solutions to R1f and R2f as:", "Text",
 CellChangeTimes->{{3.734934860692918*^9, 3.734934887412422*^9}}],

Cell[CellGroupData[{

Cell[BoxData[
 RowBox[{
  RowBox[{
   RowBox[{"%", "[", 
    RowBox[{"[", "1", "]"}], "]"}], "-", 
   FractionBox[
    RowBox[{"r1", " ", "R1", " ", 
     RowBox[{"(", 
      RowBox[{"K1", "-", "R1"}], ")"}]}], "K1"]}], "//", "Factor"}]], "Input",\

 CellChangeTimes->{{3.7349345224949493`*^9, 3.7349346028319817`*^9}, {
  3.734934735567329*^9, 3.7349348072034407`*^9}}],

Cell[BoxData["0"], "Output",
 CellChangeTimes->{{3.7349345979087563`*^9, 3.7349346062835627`*^9}, {
   3.734934753060554*^9, 3.7349347839692993`*^9}, {3.734934814708453*^9, 
   3.7349348445101557`*^9}, 3.7669011515167418`*^9, 3.767073739034362*^9, 
   3.76707401057172*^9, {3.767074092457328*^9, 3.7670741135158854`*^9}, 
   3.767088996684586*^9}]
}, Closed]],

Cell[CellGroupData[{

Cell[BoxData[
 RowBox[{
  RowBox[{
   RowBox[{"%%", "[", 
    RowBox[{"[", "2", "]"}], "]"}], "-", 
   FractionBox[
    RowBox[{"r2", " ", "R2", " ", 
     RowBox[{"(", 
      RowBox[{"K2", "-", "R2"}], ")"}]}], "K2"]}], "//", "Factor"}]], "Input",\

 CellChangeTimes->{{3.734934823261911*^9, 3.7349348374951487`*^9}}],

Cell[BoxData["0"], "Output",
 CellChangeTimes->{
  3.7349348479983187`*^9, 3.766901151755584*^9, 3.767073739767243*^9, 
   3.7670740106688957`*^9, {3.767074092585374*^9, 3.767074113674308*^9}, 
   3.767088996829006*^9}]
}, Closed]],

Cell["\<\
Hence, R1 = K1 and R2 = K2, as expected (or the system collapses to the \
previous equilibria).\
\>", "Text",
 CellChangeTimes->{{3.6609436794827414`*^9, 3.6609437233596067`*^9}, {
  3.660943766101053*^9, 3.660943779723497*^9}, {3.660943820800827*^9, 
  3.6609438321918488`*^9}, {3.671803142888061*^9, 3.671803144671735*^9}, {
  3.6789818296398993`*^9, 3.678981831127171*^9}}]
}, Closed]],

Cell[CellGroupData[{

Cell[TextData[StyleBox["R2 = C2 = 0, R1, C1 present [one consumer & one \
resource (same subscript)]",
 FontSize->16]], "Subsection",
 CellChangeTimes->{
  3.6609436079550457`*^9, {3.660943738650201*^9, 3.66094374214371*^9}, 
   3.660943806684786*^9, {3.66094384204294*^9, 3.660943845967113*^9}, {
   3.6657583170824203`*^9, 3.665758317506276*^9}, {3.671803170713646*^9, 
   3.6718031923925247`*^9}, {3.671803433775159*^9, 3.671803441151099*^9}, {
   3.695973609304994*^9, 3.695973609720051*^9}, {3.695986660608645*^9, 
   3.695986665946363*^9}}],

Cell[CellGroupData[{

Cell[BoxData[
 RowBox[{
  RowBox[{
   RowBox[{"{", 
    RowBox[{"R1f", ",", "R2f", ",", "C1f", ",", "C2f"}], "}"}], "/.", 
   RowBox[{"{", 
    RowBox[{
     RowBox[{"C2", "\[Rule]", "0"}], ",", 
     RowBox[{"R2", "\[Rule]", "0"}]}], "}"}]}], "//", "Factor"}]], "Input",
 CellChangeTimes->{{3.660943613278823*^9, 3.6609436637339363`*^9}, {
  3.660943855088048*^9, 3.66094386348776*^9}}],

Cell[BoxData[
 RowBox[{"{", 
  RowBox[{
   RowBox[{"-", 
    FractionBox[
     RowBox[{"R1", " ", 
      RowBox[{"(", 
       RowBox[{
        RowBox[{
         RowBox[{"-", "K1"}], " ", "r1"}], "+", 
        RowBox[{"r1", " ", "R1"}], "+", 
        RowBox[{"a11", " ", "C1", " ", "K1", " ", "w11"}]}], ")"}]}], "K1"]}],
    ",", "0", ",", 
   RowBox[{
    RowBox[{"-", "C1"}], " ", 
    RowBox[{"(", 
     RowBox[{"m1", "-", 
      RowBox[{"a11", " ", "e11", " ", "R1", " ", "w11"}]}], ")"}]}], ",", 
   "0"}], "}"}]], "Output",
 CellChangeTimes->{
  3.664630407084463*^9, 3.6646309060885687`*^9, {3.664630974496418*^9, 
   3.664630984769019*^9}, 3.664711785761959*^9, {3.665232205157546*^9, 
   3.665232210845649*^9}, 3.6652523138668537`*^9, 3.6652682283238153`*^9, 
   3.6652708962471523`*^9, 3.665402424799981*^9, 3.665667343234147*^9, 
   3.6656805057471323`*^9, 3.6657582338638573`*^9, 3.6658433884270267`*^9, 
   3.6659145096364613`*^9, 3.665945751808612*^9, 3.665946789532378*^9, 
   3.665947529818317*^9, 3.6718032069632273`*^9, 3.671832223619136*^9, 
   3.6718555426755543`*^9, 3.671857786004922*^9, 3.671857902380376*^9, 
   3.6718793858205023`*^9, 3.672159356236274*^9, 3.672159640151307*^9, 
   3.678981850557109*^9, 3.679068883592045*^9, 3.679158670034696*^9, 
   3.6791609861642227`*^9, 3.6791788339613953`*^9, 3.680902108733149*^9, 
   3.680913002766533*^9, 3.6809588291296387`*^9, 3.695971796379016*^9, 
   3.695973254435569*^9, 3.6961566771346083`*^9, 3.700367880955366*^9, 
   3.701773114883584*^9, 3.72931763580308*^9, 3.729331247871127*^9, 
   3.7293394773346853`*^9, 3.734934930638978*^9, 3.7669011585167837`*^9, 
   3.767073739871086*^9, 3.767074010843172*^9, {3.767074092687394*^9, 
   3.767074113785074*^9}, 3.7670889969595737`*^9}]
}, Closed]],

Cell[CellGroupData[{

Cell[BoxData[
 RowBox[{
  RowBox[{"Solve", "[", 
   RowBox[{
    RowBox[{"{", 
     RowBox[{
      RowBox[{
       RowBox[{"%", "[", 
        RowBox[{"[", "1", "]"}], "]"}], "\[Equal]", "0"}], ",", 
      RowBox[{
       RowBox[{"%", "[", 
        RowBox[{"[", "3", "]"}], "]"}], "\[Equal]", "0"}]}], "}"}], ",", 
    RowBox[{"{", 
     RowBox[{"C1", ",", "R1"}], "}"}]}], "]"}], "//", "Simplify"}]], "Input",
 CellChangeTimes->{{3.660943905808832*^9, 3.660943936225315*^9}, {
  3.66463097138491*^9, 3.664630982980241*^9}}],

Cell[BoxData[
 RowBox[{"{", 
  RowBox[{
   RowBox[{"{", 
    RowBox[{
     RowBox[{"C1", "\[Rule]", "0"}], ",", 
     RowBox[{"R1", "\[Rule]", "K1"}]}], "}"}], ",", 
   RowBox[{"{", 
    RowBox[{
     RowBox[{"C1", "\[Rule]", "0"}], ",", 
     RowBox[{"R1", "\[Rule]", "0"}]}], "}"}], ",", 
   RowBox[{"{", 
    RowBox[{
     RowBox[{"C1", "\[Rule]", 
      FractionBox[
       RowBox[{"r1", " ", 
        RowBox[{"(", 
         RowBox[{
          RowBox[{"-", "m1"}], "+", 
          RowBox[{"a11", " ", "e11", " ", "K1", " ", "w11"}]}], ")"}]}], 
       RowBox[{
        SuperscriptBox["a11", "2"], " ", "e11", " ", "K1", " ", 
        SuperscriptBox["w11", "2"]}]]}], ",", 
     RowBox[{"R1", "\[Rule]", 
      FractionBox["m1", 
       RowBox[{"a11", " ", "e11", " ", "w11"}]]}]}], "}"}]}], "}"}]], "Output",\

 CellChangeTimes->{
  3.664630415274391*^9, 3.6646309090868683`*^9, {3.66463097607821*^9, 
   3.664630988752639*^9}, 3.664711785906461*^9, 3.665232219151085*^9, 
   3.665252314049059*^9, 3.665268228885316*^9, 3.665270896709384*^9, 
   3.665402425166448*^9, 3.665667343645562*^9, 3.665680505858941*^9, 
   3.6657582366527*^9, 3.6658433915505667`*^9, 3.665914510164193*^9, 
   3.665945754865513*^9, 3.66594679152046*^9, 3.665947534806655*^9, 
   3.671803220704608*^9, 3.671832223857991*^9, 3.67185554284363*^9, 
   3.6718577861441927`*^9, 3.6718579024494667`*^9, 3.671879386030942*^9, 
   3.672159356816945*^9, 3.672159640201166*^9, 3.678981884250235*^9, 
   3.679068884073536*^9, 3.679158671528487*^9, 3.6791609863165493`*^9, 
   3.67917883516562*^9, 3.680902108949143*^9, 3.680913002836504*^9, 
   3.68095882935983*^9, 3.695971796653556*^9, 3.6959732546978807`*^9, 
   3.696156677281505*^9, 3.700367881039392*^9, 3.701773115032072*^9, 
   3.72931763606761*^9, 3.729331248025578*^9, 3.729339477451988*^9, 
   3.7349349307873363`*^9, 3.766901158868429*^9, 3.7670737401820507`*^9, 
   3.7670740110176992`*^9, {3.767074092791552*^9, 3.767074113898818*^9}, 
   3.7670889971660557`*^9}]
}, Closed]],

Cell["\<\
The solution for C1 is easier to interpret if we write it in terms of R1:\
\>", "Text",
 CellChangeTimes->{{3.6609440693192043`*^9, 3.660944083549868*^9}}],

Cell[CellGroupData[{

Cell[BoxData[
 RowBox[{
  RowBox[{"Solve", "[", 
   RowBox[{
    RowBox[{
     RowBox[{"%%", "[", 
      RowBox[{"[", "1", "]"}], "]"}], "\[Equal]", "0"}], ",", "C1"}], "]"}], "//",
   "Simplify"}]], "Input",
 CellChangeTimes->{{3.660944053283639*^9, 3.660944064073511*^9}}],

Cell[BoxData[
 RowBox[{"{", 
  RowBox[{"{", 
   RowBox[{"C1", "\[Rule]", 
    FractionBox[
     RowBox[{"r1", " ", 
      RowBox[{"(", 
       RowBox[{"K1", "-", "R1"}], ")"}]}], 
     RowBox[{"a11", " ", "K1", " ", "w11"}]]}], "}"}], "}"}]], "Output",
 CellChangeTimes->{
  3.664630426281866*^9, 3.6646309113416986`*^9, 3.6646310011516743`*^9, 
   3.664711785946061*^9, 3.6652322222865667`*^9, 3.665252314082115*^9, 
   3.665268228995797*^9, 3.665270896875267*^9, 3.665402425192829*^9, 
   3.6656673436896877`*^9, 3.665680505898899*^9, 3.665758239048073*^9, 
   3.665843394390149*^9, 3.66591451020678*^9, 3.665945759272134*^9, 
   3.665946793826796*^9, 3.6659475387213593`*^9, 3.671803279527959*^9, 
   3.671832224013693*^9, 3.6718555428644047`*^9, 3.6718577861836863`*^9, 
   3.671857902471485*^9, 3.67187938607102*^9, 3.672159357006494*^9, 
   3.672159640233594*^9, 3.678981906550805*^9, 3.679068884110528*^9, 
   3.679158671672346*^9, 3.679160986350644*^9, 3.6791788353681717`*^9, 
   3.680902108986134*^9, 3.6809130028779917`*^9, 3.680958829413162*^9, 
   3.695971796771514*^9, 3.6961566773794003`*^9, 3.70036788107858*^9, 
   3.70177311512267*^9, 3.7293176361354227`*^9, 3.729331248075653*^9, 
   3.729339477545072*^9, 3.734934930892233*^9, 3.766901159128154*^9, 
   3.767073740535248*^9, 3.767074011211266*^9, {3.767074092876581*^9, 
   3.767074113988764*^9}, 3.767088997273429*^9}]
}, Closed]],

Cell[TextData[{
 "Hence, R1 = ",
 Cell[BoxData[
  FractionBox["m1", 
   RowBox[{" ", 
    RowBox[{"a11", " ", "e11", " ", "w11"}]}]]],
  CellChangeTimes->{{3.660943930141117*^9, 3.660943939276005*^9}, {
   3.6609440106813*^9, 3.660944033273863*^9}}],
 " and C1 = ",
 Cell[BoxData[
  FractionBox[
   RowBox[{"r1", " ", 
    RowBox[{"(", 
     RowBox[{"K1", "-", "R1"}], ")"}]}], 
   RowBox[{"a11", " ", "K1", " ", "w11"}]]],
  CellChangeTimes->{3.660944064521886*^9}],
 ", which requires that R1 is below its carrying capacity (i.e. K1 > R1) for \
a single consumer to be able to persist at equilibrium on one resource. "
}], "Text",
 CellChangeTimes->{{3.6609436794827414`*^9, 3.6609437233596067`*^9}, {
  3.660943766101053*^9, 3.660943779723497*^9}, {3.660943820800827*^9, 
  3.6609438321918488`*^9}, {3.660944091042658*^9, 3.660944211075985*^9}, {
  3.660948560931238*^9, 3.660948566132401*^9}, {3.664628956563534*^9, 
  3.6646289569524183`*^9}, {3.6646304437447243`*^9, 3.6646304984895697`*^9}, {
  3.664630919474627*^9, 3.664630943110268*^9}, {3.665843488252746*^9, 
  3.6658434938963327`*^9}, {3.671803320370029*^9, 3.671803377673677*^9}, {
  3.671803420880023*^9, 3.671803422079998*^9}, {3.6789819232647943`*^9, 
  3.678981973063931*^9}, {3.7293176484968224`*^9, 3.729317669876625*^9}, {
  3.7293177865796967`*^9, 3.729317788354768*^9}, {3.7669011761025963`*^9, 
  3.7669011826620817`*^9}}]
}, Closed]],

Cell[CellGroupData[{

Cell[TextData[StyleBox["R1 = C2 = 0, R2, C1 present [one consumer & one \
resource (different subscript)]",
 FontSize->16]], "Subsection",
 CellChangeTimes->{
  3.6609436079550457`*^9, {3.660943738650201*^9, 3.66094374214371*^9}, 
   3.660943806684786*^9, {3.66094384204294*^9, 3.660943845967113*^9}, {
   3.660944236772543*^9, 3.660944239443143*^9}, {3.665758312925263*^9, 
   3.665758313946233*^9}, {3.6718034431427603`*^9, 3.6718034505827293`*^9}, {
   3.695973624153172*^9, 3.695973624536317*^9}, {3.695986676072801*^9, 
   3.6959866791225843`*^9}}],

Cell[CellGroupData[{

Cell[BoxData[
 RowBox[{
  RowBox[{
   RowBox[{"{", 
    RowBox[{"R1f", ",", "R2f", ",", "C1f", ",", "C2f"}], "}"}], "/.", 
   RowBox[{"{", 
    RowBox[{
     RowBox[{"C2", "\[Rule]", "0"}], ",", 
     RowBox[{"R1", "\[Rule]", "0"}]}], "}"}]}], "//", "Factor"}]], "Input",
 CellChangeTimes->{{3.660943613278823*^9, 3.6609436637339363`*^9}, {
   3.660943855088048*^9, 3.66094386348776*^9}, 3.6609442475547523`*^9}],

Cell[BoxData[
 RowBox[{"{", 
  RowBox[{"0", ",", 
   RowBox[{"-", 
    FractionBox[
     RowBox[{"R2", " ", 
      RowBox[{"(", 
       RowBox[{
        RowBox[{
         RowBox[{"-", "K2"}], " ", "r2"}], "+", 
        RowBox[{"r2", " ", "R2"}], "+", 
        RowBox[{"a12", " ", "C1", " ", "K2", " ", "w12"}]}], ")"}]}], "K2"]}],
    ",", 
   RowBox[{
    RowBox[{"-", "C1"}], " ", 
    RowBox[{"(", 
     RowBox[{"m1", "-", 
      RowBox[{"a12", " ", "e12", " ", "R2", " ", "w12"}]}], ")"}]}], ",", 
   "0"}], "}"}]], "Output",
 CellChangeTimes->{
  3.6646305094024973`*^9, 3.664631007059774*^9, 3.664711786147111*^9, 
   3.665232231298456*^9, 3.665252314116197*^9, 3.6652682290228567`*^9, 
   3.665270896910082*^9, 3.665402425232563*^9, 3.665667343717547*^9, 
   3.6656805059339037`*^9, 3.6657582433786583`*^9, 3.6657583288109493`*^9, 
   3.665843397076912*^9, 3.665914510240241*^9, 3.665945770936194*^9, 
   3.665946802227593*^9, 3.665947548665827*^9, 3.67180348011901*^9, 
   3.6718322240666027`*^9, 3.671855542898715*^9, 3.671857786217424*^9, 
   3.671857902501177*^9, 3.671879386101562*^9, 3.672159357102491*^9, 
   3.6721596402670183`*^9, 3.67898199573668*^9, 3.679068884142332*^9, 
   3.6791586717077837`*^9, 3.6791609863825693`*^9, 3.679178835416809*^9, 
   3.680902109015329*^9, 3.680913002913536*^9, 3.6809588294617767`*^9, 
   3.695971853394725*^9, 3.696156677473236*^9, 3.7003678811085253`*^9, 
   3.701773115205826*^9, 3.7293177976510077`*^9, 3.729331248176704*^9, 
   3.729339477637003*^9, 3.734934939631468*^9, 3.766901202776746*^9, 
   3.767073740676619*^9, 3.767074011428334*^9, {3.767074092957163*^9, 
   3.767074114076871*^9}, 3.7670889973753967`*^9}]
}, Closed]],

Cell[CellGroupData[{

Cell[BoxData[
 RowBox[{
  RowBox[{"Solve", "[", 
   RowBox[{
    RowBox[{"{", 
     RowBox[{
      RowBox[{
       RowBox[{"%", "[", 
        RowBox[{"[", "2", "]"}], "]"}], "\[Equal]", "0"}], ",", 
      RowBox[{
       RowBox[{"%", "[", 
        RowBox[{"[", "3", "]"}], "]"}], "\[Equal]", "0"}]}], "}"}], ",", 
    RowBox[{"{", 
     RowBox[{"C1", ",", "R2"}], "}"}]}], "]"}], "//", "Simplify"}]], "Input",
 CellChangeTimes->{{3.660943905808832*^9, 3.660943936225315*^9}, {
  3.660944250979497*^9, 3.6609442719456787`*^9}}],

Cell[BoxData[
 RowBox[{"{", 
  RowBox[{
   RowBox[{"{", 
    RowBox[{
     RowBox[{"C1", "\[Rule]", "0"}], ",", 
     RowBox[{"R2", "\[Rule]", "K2"}]}], "}"}], ",", 
   RowBox[{"{", 
    RowBox[{
     RowBox[{"C1", "\[Rule]", "0"}], ",", 
     RowBox[{"R2", "\[Rule]", "0"}]}], "}"}], ",", 
   RowBox[{"{", 
    RowBox[{
     RowBox[{"C1", "\[Rule]", 
      FractionBox[
       RowBox[{"r2", " ", 
        RowBox[{"(", 
         RowBox[{
          RowBox[{"-", "m1"}], "+", 
          RowBox[{"a12", " ", "e12", " ", "K2", " ", "w12"}]}], ")"}]}], 
       RowBox[{
        SuperscriptBox["a12", "2"], " ", "e12", " ", "K2", " ", 
        SuperscriptBox["w12", "2"]}]]}], ",", 
     RowBox[{"R2", "\[Rule]", 
      FractionBox["m1", 
       RowBox[{"a12", " ", "e12", " ", "w12"}]]}]}], "}"}]}], "}"}]], "Output",\

 CellChangeTimes->{
  3.664630512902438*^9, 3.6646310099017057`*^9, 3.664711786194951*^9, 
   3.665232233729124*^9, 3.66525231418332*^9, 3.66526822907082*^9, 
   3.665270896980421*^9, 3.6654024254403687`*^9, 3.665667343761654*^9, 
   3.665680505982554*^9, 3.665758330645639*^9, 3.6658433995572157`*^9, 
   3.665914510285862*^9, 3.66594577338358*^9, 3.665946804495187*^9, 
   3.665947551553154*^9, 3.671803484243743*^9, 3.671832224125298*^9, 
   3.6718555429617*^9, 3.6718577862623253`*^9, 3.6718579025496397`*^9, 
   3.671879386144012*^9, 3.672159357202301*^9, 3.672159640309823*^9, 
   3.678982004605186*^9, 3.679068884189465*^9, 3.679158671758057*^9, 
   3.6791609864557858`*^9, 3.67917883548129*^9, 3.6809021090652103`*^9, 
   3.6809130029771442`*^9, 3.680958829678878*^9, 3.695971853608026*^9, 
   3.696156677597425*^9, 3.700367881174884*^9, 3.701773115814663*^9, 
   3.729317797907569*^9, 3.7293312483232603`*^9, 3.729339477738793*^9, 
   3.734934939781171*^9, 3.766901203103322*^9, 3.7670737408194838`*^9, 
   3.767074011509679*^9, {3.767074093035124*^9, 3.7670741141904697`*^9}, 
   3.767088997500037*^9}]
}, Closed]],

Cell["\<\
The solution for C1 is easier to interpret if we write it in terms of R2:\
\>", "Text",
 CellChangeTimes->{{3.6609440693192043`*^9, 3.660944083549868*^9}, {
  3.671803490305168*^9, 3.671803490534986*^9}}],

Cell[CellGroupData[{

Cell[BoxData[
 RowBox[{
  RowBox[{"Solve", "[", 
   RowBox[{
    RowBox[{
     RowBox[{"%%", "[", 
      RowBox[{"[", "2", "]"}], "]"}], "\[Equal]", "0"}], ",", "C1"}], "]"}], "//",
   "Simplify"}]], "Input",
 CellChangeTimes->{{3.660944053283639*^9, 3.660944064073511*^9}, {
  3.6609442815371933`*^9, 3.660944281688939*^9}}],

Cell[BoxData[
 RowBox[{"{", 
  RowBox[{"{", 
   RowBox[{"C1", "\[Rule]", 
    FractionBox[
     RowBox[{"r2", " ", 
      RowBox[{"(", 
       RowBox[{"K2", "-", "R2"}], ")"}]}], 
     RowBox[{"a12", " ", "K2", " ", "w12"}]]}], "}"}], "}"}]], "Output",
 CellChangeTimes->{
  3.664630517602138*^9, 3.664631013909727*^9, 3.664711786228724*^9, 
   3.665232235918762*^9, 3.665252314215404*^9, 3.6652682291162577`*^9, 
   3.66527089703229*^9, 3.665402425466844*^9, 3.6656673438023663`*^9, 
   3.665680506015399*^9, 3.665758344964229*^9, 3.66584340730046*^9, 
   3.665914510325285*^9, 3.665945776782474*^9, 3.665946808778797*^9, 
   3.665947558364118*^9, 3.671803492461876*^9, 3.671832224149308*^9, 
   3.671855542994957*^9, 3.671857786299904*^9, 3.671857902583145*^9, 
   3.67187938618751*^9, 3.672159357251906*^9, 3.672159640350553*^9, 
   3.678982021496353*^9, 3.679068884226406*^9, 3.679158671790914*^9, 
   3.6791609864840603`*^9, 3.6791788355149107`*^9, 3.68090210910326*^9, 
   3.6809130030020323`*^9, 3.680958829728909*^9, 3.695971853726625*^9, 
   3.6961566776907043`*^9, 3.7003678812058773`*^9, 3.701773115953491*^9, 
   3.7293177979724216`*^9, 3.729331248417061*^9, 3.729339477882609*^9, 
   3.734934939881896*^9, 3.766901203367469*^9, 3.7670737409576683`*^9, 
   3.767074011609865*^9, {3.767074093114441*^9, 3.7670741143153963`*^9}, 
   3.7670889976348143`*^9}]
}, Closed]],

Cell[TextData[{
 "Hence, R2 = ",
 Cell[BoxData[
  FractionBox["m1", 
   RowBox[{"a12", " ", "e12", " ", "w12"}]]],
  CellChangeTimes->{{3.660943930141117*^9, 3.660943939276005*^9}, {
   3.6609440106813*^9, 3.660944033273863*^9}}],
 " and C1 = ",
 Cell[BoxData[
  FractionBox[
   RowBox[{"r2", " ", 
    RowBox[{"(", 
     RowBox[{"K2", "-", "R2"}], ")"}]}], 
   RowBox[{"a12", " ", "K2", " ", "w12"}]]],
  CellChangeTimes->{3.660944064521886*^9}],
 ", which requires that K2 > R2 for a single consumer to be able to persist \
at equilibrium on one resource. "
}], "Text",
 CellChangeTimes->{{3.6609436794827414`*^9, 3.6609437233596067`*^9}, {
  3.660943766101053*^9, 3.660943779723497*^9}, {3.660943820800827*^9, 
  3.6609438321918488`*^9}, {3.660944091042658*^9, 3.660944211075985*^9}, {
  3.660944290425103*^9, 3.660944321923697*^9}, {3.660947013740457*^9, 
  3.6609470137405577`*^9}, {3.6609485756007957`*^9, 3.660948583652313*^9}, {
  3.664629054635579*^9, 3.664629055084342*^9}, {3.6646305243041153`*^9, 
  3.664630531598269*^9}, {3.664631021084545*^9, 3.6646310372189913`*^9}, {
  3.665843462986682*^9, 3.665843472944479*^9}, {3.6659457949955273`*^9, 
  3.665945803558526*^9}, {3.6659468314469023`*^9, 3.665946868268487*^9}, {
  3.6659475686445217`*^9, 3.665947585354039*^9}, {3.671803504105076*^9, 
  3.6718035103426113`*^9}, {3.678982028188774*^9, 3.678982062536357*^9}, {
  3.7293178063648167`*^9, 3.729317829130471*^9}, {3.766901210854149*^9, 
  3.766901215739277*^9}}]
}, Closed]],

Cell[CellGroupData[{

Cell[TextData[StyleBox["C2 = 0, R1, R2, C1 present [one consumer & both \
resources - general case]",
 FontSize->16]], "Subsection",
 CellChangeTimes->{
  3.6609436079550457`*^9, {3.660943738650201*^9, 3.66094374214371*^9}, 
   3.660943806684786*^9, {3.66094384204294*^9, 3.660943845967113*^9}, {
   3.660944236772543*^9, 3.660944239443143*^9}, {3.660944339324938*^9, 
   3.6609443461860313`*^9}, {3.683461014553259*^9, 3.683461017823382*^9}, {
   3.695973636728426*^9, 3.695973640288272*^9}, {3.695986683656513*^9, 
   3.695986686258131*^9}}],

Cell[CellGroupData[{

Cell[BoxData[
 RowBox[{"temp", "=", 
  RowBox[{
   RowBox[{
    RowBox[{"{", 
     RowBox[{"R1f", ",", "R2f", ",", "C1f", ",", "C2f"}], "}"}], "/.", 
    RowBox[{"{", 
     RowBox[{"C2", "\[Rule]", "0"}], "}"}]}], "//", "Factor"}]}]], "Input",
 CellChangeTimes->{{3.660943613278823*^9, 3.6609436637339363`*^9}, {
   3.660943855088048*^9, 3.66094386348776*^9}, 3.6609442475547523`*^9, 
   3.660944352291643*^9, {3.660945022288649*^9, 3.660945023783235*^9}}],

Cell[BoxData[
 RowBox[{"{", 
  RowBox[{
   RowBox[{"-", 
    FractionBox[
     RowBox[{"R1", " ", 
      RowBox[{"(", 
       RowBox[{
        RowBox[{
         RowBox[{"-", "K1"}], " ", "r1"}], "+", 
        RowBox[{"r1", " ", "R1"}], "+", 
        RowBox[{"a11", " ", "C1", " ", "K1", " ", "w11"}]}], ")"}]}], "K1"]}],
    ",", 
   RowBox[{"-", 
    FractionBox[
     RowBox[{"R2", " ", 
      RowBox[{"(", 
       RowBox[{
        RowBox[{
         RowBox[{"-", "K2"}], " ", "r2"}], "+", 
        RowBox[{"r2", " ", "R2"}], "+", 
        RowBox[{"a12", " ", "C1", " ", "K2", " ", "w12"}]}], ")"}]}], "K2"]}],
    ",", 
   RowBox[{
    RowBox[{"-", "C1"}], " ", 
    RowBox[{"(", 
     RowBox[{"m1", "-", 
      RowBox[{"a11", " ", "e11", " ", "R1", " ", "w11"}], "-", 
      RowBox[{"a12", " ", "e12", " ", "R2", " ", "w12"}]}], ")"}]}], ",", 
   "0"}], "}"}]], "Output",
 CellChangeTimes->{
  3.664631044990651*^9, 3.664711786264681*^9, 3.6652322422237062`*^9, 
   3.665252314272441*^9, 3.665268229150476*^9, 3.6652708971110067`*^9, 
   3.665402425499597*^9, 3.665667343835718*^9, 3.665680506050782*^9, 
   3.665758354102703*^9, 3.665843421547571*^9, 3.665867442402017*^9, 
   3.665914510375647*^9, 3.6659458084970427`*^9, 3.665946871693987*^9, 
   3.665947589135301*^9, 3.671803537024201*^9, 3.671832224186865*^9, 
   3.671855543042272*^9, 3.6718577863325577`*^9, 3.671857902614747*^9, 
   3.671879386219969*^9, 3.6721593573050947`*^9, 3.6721596403858013`*^9, 
   3.678982133101695*^9, 3.679068884258562*^9, 3.679158671872446*^9, 
   3.679160986539819*^9, 3.679178835548442*^9, 3.680902109152088*^9, 
   3.680913003058422*^9, 3.680958829780119*^9, 3.6959718797696257`*^9, 
   3.6959738690027637`*^9, 3.696156677786154*^9, 3.700367881240032*^9, 
   3.70177311609587*^9, 3.7293178363893414`*^9, 3.729331248507352*^9, 
   3.7293394780096693`*^9, 3.7349349552684937`*^9, 3.766901224171527*^9, 
   3.767073741099841*^9, 3.767074011681361*^9, {3.767074093440699*^9, 
   3.767074114448265*^9}, 3.76708899774439*^9}]
}, Closed]],

Cell["\<\
We\[CloseCurlyQuote]re interested in the non-zero solutions for R1, R2, and \
C1.  We start by solving the first term for C1 (it is linear in C1):\
\>", "Text",
 CellChangeTimes->{{3.660945066731395*^9, 3.6609450827129993`*^9}}],

Cell[CellGroupData[{

Cell[BoxData[
 RowBox[{"C1comp", "=", 
  RowBox[{
   RowBox[{
    RowBox[{"Solve", "[", 
     RowBox[{
      RowBox[{
       RowBox[{"temp", "[", 
        RowBox[{"[", "1", "]"}], "]"}], "\[Equal]", "0"}], ",", "C1"}], "]"}],
     "//", "Flatten"}], "//", "Simplify"}]}]], "Input",
 CellChangeTimes->{{3.660945025773532*^9, 3.660945031561009*^9}, {
   3.6609454206296663`*^9, 3.660945429284835*^9}, 3.660945595950451*^9, {
   3.665945892417262*^9, 3.6659459050031633`*^9}, {3.66594605624207*^9, 
   3.665946057575479*^9}, {3.665946933199597*^9, 3.665946934253175*^9}}],

Cell[BoxData[
 RowBox[{"{", 
  RowBox[{"C1", "\[Rule]", 
   FractionBox[
    RowBox[{"r1", " ", 
     RowBox[{"(", 
      RowBox[{"K1", "-", "R1"}], ")"}]}], 
    RowBox[{"a11", " ", "K1", " ", "w11"}]]}], "}"}]], "Output",
 CellChangeTimes->{
  3.664631064190805*^9, 3.664711786312477*^9, 3.665232255660091*^9, 
   3.665252314330042*^9, 3.6652682291801853`*^9, 3.665270897150065*^9, 
   3.665402425524845*^9, 3.6656673439517803`*^9, 3.665680506081427*^9, 
   3.66575835667035*^9, 3.66584342690746*^9, 3.665867449994244*^9, 
   3.6659145105419617`*^9, 3.665945811755598*^9, 3.665945857590764*^9, {
   3.665945896019968*^9, 3.6659459053190413`*^9}, 3.6659460580474052`*^9, 
   3.665946876017968*^9, 3.665946934576118*^9, 3.6659475934947777`*^9, 
   3.671803556581053*^9, 3.671832224217246*^9, 3.6718555430760517`*^9, 
   3.6718577863673477`*^9, 3.671857902635933*^9, 3.6718793862446003`*^9, 
   3.672159357352805*^9, 3.6721596404342327`*^9, 3.678982153371849*^9, 
   3.679068884294243*^9, 3.679158671923123*^9, 3.679160986568671*^9, 
   3.679178835582343*^9, 3.6809021091813183`*^9, 3.6809130030995398`*^9, 
   3.680958829844563*^9, 3.6959718799704847`*^9, 3.695973869165125*^9, 
   3.696156677978879*^9, 3.700367881276403*^9, 3.701773116145832*^9, 
   3.729317836620248*^9, 3.729331248596076*^9, 3.7293394780988894`*^9, 
   3.73493497256775*^9, 3.7669012245657063`*^9, 3.7670737412713337`*^9, 
   3.7670740117554617`*^9, {3.767074093627667*^9, 3.767074114590289*^9}, 
   3.767088997871011*^9}]
}, Closed]],

Cell["\<\
Note that since all of the parameters in our model are positive, we must have \
K1 > R1 for C1 to be positive.\
\>", "Text",
 CellChangeTimes->{{3.665232331793771*^9, 3.665232378269857*^9}, {
  3.665843447408506*^9, 3.665843447408554*^9}, {3.665947018724106*^9, 
  3.665947040619893*^9}, {3.6659476207925587`*^9, 3.665947624078939*^9}, {
  3.671803759626502*^9, 3.671803772022369*^9}, {3.678982182923143*^9, 
  3.6789821888031483`*^9}, {3.729317881631691*^9, 3.729317905842332*^9}}],

Cell[TextData[StyleBox["A similar argument proves that K2 must be greater \
than R2 at this equilibrium if we started instead by solving the second term \
for C1:",
 FontColor->GrayLevel[0]]], "Text",
 CellChangeTimes->{
  3.664631164192638*^9, 3.664631427974319*^9, 3.664631508368866*^9, {
   3.6646315613523273`*^9, 3.664631565880013*^9}, 3.665232398929214*^9, {
   3.671803790242535*^9, 3.67180379156255*^9}, 3.678982192801037*^9}],

Cell[CellGroupData[{

Cell[BoxData[
 RowBox[{
  RowBox[{
   RowBox[{"Solve", "[", 
    RowBox[{
     RowBox[{
      RowBox[{"temp", "[", 
       RowBox[{"[", "2", "]"}], "]"}], "\[Equal]", "0"}], ",", "C1"}], "]"}], 
   "//", "Flatten"}], "//", "Simplify"}]], "Input",
 CellChangeTimes->{{3.660945222407345*^9, 3.660945227693882*^9}}],

Cell[BoxData[
 RowBox[{"{", 
  RowBox[{"C1", "\[Rule]", 
   FractionBox[
    RowBox[{"r2", " ", 
     RowBox[{"(", 
      RowBox[{"K2", "-", "R2"}], ")"}]}], 
    RowBox[{"a12", " ", "K2", " ", "w12"}]]}], "}"}]], "Output",
 CellChangeTimes->{
  3.664631535411488*^9, 3.664711786377861*^9, 3.6652324102165747`*^9, 
   3.665252314371937*^9, 3.665268229230932*^9, 3.665270897186946*^9, 
   3.665402425572102*^9, 3.665667343973123*^9, 3.665680506117923*^9, 
   3.665758361580419*^9, 3.665843506594089*^9, 3.665867479066592*^9, 
   3.665914510591983*^9, 3.6659470524782953`*^9, 3.6659476288341*^9, 
   3.671803801895034*^9, 3.671832224254094*^9, 3.6718555431097*^9, 
   3.6718577863913183`*^9, 3.671857902663965*^9, 3.671879386287075*^9, 
   3.672159357409124*^9, 3.672159640466785*^9, 3.678982202435293*^9, 
   3.679068884326033*^9, 3.679158671971526*^9, 3.67916098660294*^9, 
   3.679178835614524*^9, 3.680902109317306*^9, 3.680913003126556*^9, 
   3.680958829894589*^9, 3.695971880099183*^9, 3.695973869211006*^9, 
   3.69615667807295*^9, 3.700367881314115*^9, 3.701773116294961*^9, 
   3.729317836729841*^9, 3.729331248685004*^9, 3.729339478189829*^9, 
   3.7349350111422243`*^9, 3.7669012248155317`*^9, 3.7670737414915543`*^9, 
   3.767074011834324*^9, {3.76707409382166*^9, 3.767074114765864*^9}, 
   3.767088997967862*^9}]
}, Closed]],

Cell["\<\

Returning to the derivation, let\[CloseCurlyQuote]s use the first of these \
solutions for C1 and solve the second term for R1:\
\>", "Text",
 CellChangeTimes->{{3.660945090320447*^9, 3.660945109751227*^9}, {
   3.660945288585827*^9, 3.660945315309573*^9}, 3.660945414006173*^9, {
   3.660946018110011*^9, 3.660946018340493*^9}, 3.665232420397196*^9}],

Cell[CellGroupData[{

Cell[BoxData[
 RowBox[{
  RowBox[{
   RowBox[{"temp", "[", 
    RowBox[{"[", "2", "]"}], "]"}], "/.", "C1comp"}], "//", 
  "Factor"}]], "Input",
 CellChangeTimes->{
  3.660945433302766*^9, 3.660945603901437*^9, {3.660946134997579*^9, 
   3.660946145587535*^9}, {3.66094659985469*^9, 3.660946601005763*^9}, 
   3.660947285297707*^9}],

Cell[BoxData[
 FractionBox[
  RowBox[{"R2", " ", 
   RowBox[{"(", 
    RowBox[{
     RowBox[{"a11", " ", "K1", " ", "K2", " ", "r2", " ", "w11"}], "-", 
     RowBox[{"a11", " ", "K1", " ", "r2", " ", "R2", " ", "w11"}], "-", 
     RowBox[{"a12", " ", "K1", " ", "K2", " ", "r1", " ", "w12"}], "+", 
     RowBox[{"a12", " ", "K2", " ", "r1", " ", "R1", " ", "w12"}]}], ")"}]}], 
  
  RowBox[{"a11", " ", "K1", " ", "K2", " ", "w11"}]]], "Output",
 CellChangeTimes->{{3.6646315919908113`*^9, 3.664631606225864*^9}, 
   3.6646316659041843`*^9, 3.664711786412027*^9, 3.665232480618286*^9, 
   3.6652325410573997`*^9, 3.665252314422421*^9, 3.66526822926921*^9, 
   3.66527089725921*^9, 3.6654024256222973`*^9, 3.66566734400146*^9, 
   3.665680506149027*^9, 3.6657583638169603`*^9, 3.6658435087137747`*^9, 
   3.6658674876303387`*^9, 3.665914510629698*^9, 3.665947081285346*^9, 
   3.665947631211672*^9, 3.671803843936523*^9, 3.671832224276812*^9, 
   3.671855543130459*^9, 3.671857786433803*^9, 3.67185790268468*^9, 
   3.6718793864555283`*^9, 3.67215935745254*^9, 3.672159640501676*^9, 
   3.678982214469548*^9, 3.679068884361237*^9, 3.6791586720233583`*^9, 
   3.6791609867683887`*^9, 3.6791788356493683`*^9, 3.680902109350885*^9, 
   3.680913003168376*^9, 3.6809588299264917`*^9, 3.695971880221686*^9, 
   3.6959738692552156`*^9, 3.696156678217657*^9, 3.700367881346519*^9, 
   3.701773116487138*^9, 3.729317836834305*^9, 3.72933124884551*^9, 
   3.729339478283382*^9, 3.734935023902961*^9, 3.734935133568213*^9, 
   3.7349356787974987`*^9, 3.766901225026656*^9, 3.76707374163833*^9, 
   3.767074011893083*^9, {3.767074093990262*^9, 3.767074114851325*^9}, 
   3.767088998088187*^9}]
}, Closed]],

Cell[CellGroupData[{

Cell[BoxData[
 RowBox[{"R1comp", "=", 
  RowBox[{
   RowBox[{
    RowBox[{"Solve", "[", 
     RowBox[{
      RowBox[{"%", "\[Equal]", "0"}], ",", "R1"}], "]"}], "//", "Flatten"}], "//",
    "Simplify"}]}]], "Input",
 CellChangeTimes->{{3.660945103266955*^9, 3.66094512300028*^9}, 
   3.660945443989008*^9, 3.660945504665723*^9, {3.6609456192362757`*^9, 
   3.6609456272338343`*^9}, 3.660946252211645*^9, {3.6609462838842897`*^9, 
   3.660946290826004*^9}, 3.664631663930799*^9, {3.665232534297196*^9, 
   3.665232535678485*^9}, {3.734935040958632*^9, 3.734935044227457*^9}, {
   3.734935129102003*^9, 3.734935130243812*^9}}],

Cell[BoxData[
 RowBox[{"{", 
  RowBox[{"R1", "\[Rule]", 
   FractionBox[
    RowBox[{"K1", " ", 
     RowBox[{"(", 
      RowBox[{
       RowBox[{"a11", " ", "r2", " ", 
        RowBox[{"(", 
         RowBox[{
          RowBox[{"-", "K2"}], "+", "R2"}], ")"}], " ", "w11"}], "+", 
       RowBox[{"a12", " ", "K2", " ", "r1", " ", "w12"}]}], ")"}]}], 
    RowBox[{"a12", " ", "K2", " ", "r1", " ", "w12"}]]}], "}"}]], "Output",
 CellChangeTimes->{
  3.66463160899128*^9, 3.664631667301489*^9, 3.664711786446155*^9, 
   3.6652324847090893`*^9, 3.665232542622457*^9, 3.66525231458187*^9, 
   3.665268229318184*^9, 3.665270897375084*^9, 3.6654024256722927`*^9, 
   3.6656673440353003`*^9, 3.66568050618159*^9, 3.665758365856249*^9, 
   3.665843511054834*^9, 3.66586749050523*^9, 3.6659145106747093`*^9, 
   3.665947083725473*^9, 3.665947633370138*^9, 3.67180387270291*^9, 
   3.671832224320117*^9, 3.671855543161921*^9, 3.671857786466391*^9, 
   3.6718579027148113`*^9, 3.671879386485922*^9, 3.6721593575209293`*^9, 
   3.672159640571957*^9, 3.678982229664012*^9, 3.6790688844383*^9, 
   3.679158672061367*^9, 3.679160986803046*^9, 3.679178835715362*^9, 
   3.680902109400135*^9, 3.680913003198092*^9, 3.680958829981419*^9, 
   3.695971880345479*^9, 3.695973869296262*^9, 3.696156678267063*^9, 
   3.700367881395842*^9, 3.701773116585619*^9, 3.729317836948647*^9, 
   3.729331248945315*^9, 3.729339478385206*^9, 3.73493504596418*^9, 
   3.734935136311892*^9, 3.734935681669182*^9, 3.766901225233162*^9, 
   3.767073741812211*^9, 3.76707401195654*^9, {3.767074094153488*^9, 
   3.7670741149409637`*^9}, 3.767088998182633*^9}]
}, Closed]],

Cell["\<\

Plugging these solutions into the last equation gives a rather complicated \
equation (note that K2 - R2 cannot equal zero or we must have C1 = 0, as \
shown above):\
\>", "Text",
 CellChangeTimes->{{3.660946275047748*^9, 3.6609463456188993`*^9}, 
   3.6646316502589006`*^9, 3.664631866587249*^9, {3.6718038847221327`*^9, 
   3.6718038854964933`*^9}, 3.67898226780085*^9, {3.7293179647551403`*^9, 
   3.729317966843992*^9}, 3.734935149379141*^9, {3.7349358375719852`*^9, 
   3.7349358381944637`*^9}}],

Cell[CellGroupData[{

Cell[BoxData[
 RowBox[{
  RowBox[{
   RowBox[{
    RowBox[{"temp", "[", 
     RowBox[{"[", "3", "]"}], "]"}], "/.", "C1comp"}], "/.", "R1comp"}], "//",
   "Simplify"}]], "Input",
 CellChangeTimes->{{3.660945463503251*^9, 3.660945465365693*^9}, {
   3.6609455094507427`*^9, 3.660945510400899*^9}, 3.660945612037354*^9, {
   3.660946172731366*^9, 3.660946184658392*^9}, 3.660946260114895*^9, 
   3.6609462986416483`*^9, {3.7349356985026903`*^9, 3.734935700211101*^9}, {
   3.734935894309534*^9, 3.7349358989481173`*^9}, {3.7669017786129723`*^9, 
   3.766901781435814*^9}, {3.766901856044132*^9, 3.7669018575739603`*^9}}],

Cell[BoxData[
 RowBox[{
  FractionBox["1", 
   RowBox[{
    SuperscriptBox["a12", "2"], " ", 
    SuperscriptBox["K2", "2"], " ", "r1", " ", 
    SuperscriptBox["w12", "2"]}]], 
  RowBox[{"r2", " ", 
   RowBox[{"(", 
    RowBox[{"K2", "-", "R2"}], ")"}], " ", 
   RowBox[{"(", 
    RowBox[{
     RowBox[{
      SuperscriptBox["a11", "2"], " ", "e11", " ", "K1", " ", "r2", " ", 
      RowBox[{"(", 
       RowBox[{
        RowBox[{"-", "K2"}], "+", "R2"}], ")"}], " ", 
      SuperscriptBox["w11", "2"]}], "+", 
     RowBox[{
     "a11", " ", "a12", " ", "e11", " ", "K1", " ", "K2", " ", "r1", " ", 
      "w11", " ", "w12"}], "+", 
     RowBox[{"a12", " ", "K2", " ", "r1", " ", "w12", " ", 
      RowBox[{"(", 
       RowBox[{
        RowBox[{"-", "m1"}], "+", 
        RowBox[{"a12", " ", "e12", " ", "R2", " ", "w12"}]}], ")"}]}]}], 
    ")"}]}]}]], "Output",
 CellChangeTimes->{
  3.664631641013076*^9, 3.664631868053513*^9, 3.664711786596143*^9, 
   3.665232561349957*^9, 3.665252314628413*^9, 3.665268229363379*^9, 
   3.665270897430399*^9, 3.665402425733034*^9, 3.665667344077344*^9, 
   3.665680506220557*^9, 3.665758368209839*^9, 3.6658435143570004`*^9, 
   3.665867502555087*^9, 3.66591451072681*^9, 3.665947102137916*^9, 
   3.6659476373076153`*^9, 3.671803895357904*^9, 3.67183222437152*^9, 
   3.6718555432122393`*^9, 3.671857786614746*^9, 3.671857902761592*^9, 
   3.671879386536895*^9, 3.672159357608451*^9, 3.6721596406026173`*^9, 
   3.67898225170028*^9, 3.679068884517411*^9, 3.6791586721422453`*^9, 
   3.679158944676814*^9, 3.679160986875894*^9, 3.6791788357929068`*^9, 
   3.680902109497471*^9, 3.680913003279323*^9, 3.680958830112114*^9, 
   3.695971880524654*^9, 3.69597386934286*^9, 3.6961566784373713`*^9, 
   3.700367881459271*^9, 3.701773116848524*^9, 3.7293178370573053`*^9, 
   3.729331249041181*^9, 3.729339478480084*^9, {3.734935685800716*^9, 
   3.73493570126834*^9}, 3.734935918687117*^9, 3.7669012256043863`*^9, 
   3.766901782489352*^9, 3.766901859471726*^9, 3.767073741981481*^9, 
   3.767074011972356*^9, {3.767074094420761*^9, 3.767074114952733*^9}, 
   3.7670889982775803`*^9}]
}, Closed]],

Cell[TextData[{
 "Recall, however, that this last equation (from ",
 Cell[BoxData[
  FormBox[
   RowBox[{
    FractionBox["dC1", "dt"], "=", "0"}], TraditionalForm]]],
 ") is equal to zero at m1comp:"
}], "Text",
 CellChangeTimes->{{3.6609464138271437`*^9, 3.660946465256942*^9}, {
  3.664631899474862*^9, 3.664631901521781*^9}}],

Cell[CellGroupData[{

Cell[BoxData[
 RowBox[{
  RowBox[{
   RowBox[{"temp", "[", 
    RowBox[{"[", "3", "]"}], "]"}], "/.", "m1comp"}], "//", 
  "Factor"}]], "Input",
 CellChangeTimes->{{3.6609464240060177`*^9, 3.660946425988324*^9}, {
  3.660946641660754*^9, 3.660946642555353*^9}}],

Cell[BoxData["0"], "Output",
 CellChangeTimes->{
  3.664631884395248*^9, 3.664632056679529*^9, 3.6647117866398783`*^9, 
   3.665232574685987*^9, 3.665252314667644*^9, 3.665268229409873*^9, 
   3.6652708974767036`*^9, 3.6654024257584763`*^9, 3.66566734411963*^9, 
   3.665680506401013*^9, 3.665758371752467*^9, 3.66584351673641*^9, 
   3.665867539202393*^9, 3.6659145107582693`*^9, 3.665947111062931*^9, 
   3.665947639788989*^9, 3.671803907866247*^9, 3.671832224404649*^9, 
   3.6718555432422323`*^9, 3.671857786651966*^9, 3.671857902798122*^9, 
   3.6718793865711517`*^9, 3.6721593577259493`*^9, 3.672159640635363*^9, 
   3.678982287627952*^9, 3.679068884678382*^9, 3.679158672173965*^9, 
   3.679160986927472*^9, 3.67917883583235*^9, 3.680902109536261*^9, 
   3.680913003571828*^9, 3.6809588301453342`*^9, 3.695971880638987*^9, 
   3.695973869397586*^9, 3.69615667852011*^9, 3.700367881491659*^9, 
   3.701773117282502*^9, 3.729317837168758*^9, 3.729331249131123*^9, 
   3.729339478760478*^9, 3.7669012258248262`*^9, 3.76707374212549*^9, 
   3.767074012104244*^9, {3.7670740946458683`*^9, 3.767074115039526*^9}, 
   3.76708899828869*^9}]
}, Closed]],

Cell["\<\
Hence, we work with this equilibrium by rewriting the three equilibria \
conditions as C1comp, R1comp, and m1comp.\
\>", "Text",
 CellChangeTimes->{{3.6609436794827414`*^9, 3.6609437233596067`*^9}, {
  3.660943766101053*^9, 3.660943779723497*^9}, {3.660943820800827*^9, 
  3.6609438321918488`*^9}, {3.660944091042658*^9, 3.660944211075985*^9}, {
  3.660944290425103*^9, 3.660944321923697*^9}, {3.6609465256666403`*^9, 
  3.660946531768159*^9}, {3.660946577575555*^9, 3.660946589695071*^9}, {
  3.6609466490128307`*^9, 3.6609466538736677`*^9}}]
}, Closed]],

Cell[CellGroupData[{

Cell[TextData[StyleBox["C2 = 0, R1, R2, C1 present [one consumer & both \
resources - symmetry case ]",
 FontSize->16]], "Subsection",
 CellChangeTimes->{
  3.6609436079550457`*^9, {3.660943738650201*^9, 3.66094374214371*^9}, 
   3.660943806684786*^9, {3.66094384204294*^9, 3.660943845967113*^9}, {
   3.660944236772543*^9, 3.660944239443143*^9}, {3.660944339324938*^9, 
   3.6609443461860313`*^9}, {3.683461014553259*^9, 3.683461017823382*^9}, {
   3.683461062528329*^9, 3.683461063806477*^9}, {3.68346164134278*^9, 
   3.6834616440146437`*^9}, {3.695973653000938*^9, 3.695973656623939*^9}, {
   3.6959739402879467`*^9, 3.6959739435435057`*^9}, {3.695986693656623*^9, 
   3.695986696129999*^9}, 3.695986755088594*^9, 3.696056265146679*^9}],

Cell[CellGroupData[{

Cell[BoxData[
 RowBox[{"tempSym", "=", 
  RowBox[{
   RowBox[{
    RowBox[{
     RowBox[{
      RowBox[{"{", 
       RowBox[{"R1f", ",", "R2f", ",", "C1f", ",", "C2f"}], "}"}], "/.", 
      RowBox[{"{", 
       RowBox[{"C2", "\[Rule]", "0"}], "}"}]}], "/.", "Csym"}], "/.", 
    "Rsym"}], "//", "Factor"}]}]], "Input",
 CellChangeTimes->{{3.660943613278823*^9, 3.6609436637339363`*^9}, {
   3.660943855088048*^9, 3.66094386348776*^9}, 3.6609442475547523`*^9, 
   3.660944352291643*^9, {3.660945022288649*^9, 3.660945023783235*^9}, {
   3.683461088922398*^9, 3.6834611113785553`*^9}, {3.6834611647724247`*^9, 
   3.683461167955661*^9}}],

Cell[BoxData[
 RowBox[{"{", 
  RowBox[{
   RowBox[{"-", 
    FractionBox[
     RowBox[{"R1", " ", 
      RowBox[{"(", 
       RowBox[{
        RowBox[{
         RowBox[{"-", "K"}], " ", "r"}], "+", 
        RowBox[{"r", " ", "R1"}], "+", 
        RowBox[{"aii", " ", "C1", " ", "K", " ", "wii"}]}], ")"}]}], "K"]}], 
   ",", 
   RowBox[{"-", 
    FractionBox[
     RowBox[{"R2", " ", 
      RowBox[{"(", 
       RowBox[{
        RowBox[{
         RowBox[{"-", "K"}], " ", "r"}], "+", 
        RowBox[{"r", " ", "R2"}], "+", 
        RowBox[{"aij", " ", "C1", " ", "K", " ", "wij"}]}], ")"}]}], "K"]}], 
   ",", 
   RowBox[{
    RowBox[{"-", "C1"}], " ", 
    RowBox[{"(", 
     RowBox[{"m", "-", 
      RowBox[{"aii", " ", "e", " ", "R1", " ", "wii"}], "-", 
      RowBox[{"aij", " ", "e", " ", "R2", " ", "wij"}]}], ")"}]}], ",", "0"}],
   "}"}]], "Output",
 CellChangeTimes->{
  3.664631044990651*^9, 3.664711786264681*^9, 3.6652322422237062`*^9, 
   3.665252314272441*^9, 3.665268229150476*^9, 3.6652708971110067`*^9, 
   3.665402425499597*^9, 3.665667343835718*^9, 3.665680506050782*^9, 
   3.665758354102703*^9, 3.665843421547571*^9, 3.665867442402017*^9, 
   3.665914510375647*^9, 3.6659458084970427`*^9, 3.665946871693987*^9, 
   3.665947589135301*^9, 3.671803537024201*^9, 3.671832224186865*^9, 
   3.671855543042272*^9, 3.6718577863325577`*^9, 3.671857902614747*^9, 
   3.671879386219969*^9, 3.6721593573050947`*^9, 3.6721596403858013`*^9, 
   3.678982133101695*^9, 3.679068884258562*^9, 3.679158671872446*^9, 
   3.679160986539819*^9, 3.679178835548442*^9, 3.680902109152088*^9, 
   3.680913003058422*^9, 3.680958829780119*^9, 3.683461176733691*^9, 
   3.69597196128344*^9, 3.6959737191097603`*^9, 3.696139496573951*^9, 
   3.696156678754816*^9, 3.700367881575358*^9, 3.701773117529907*^9, 
   3.729317975649063*^9, 3.729319548214286*^9, 3.72933124921922*^9, 
   3.729339478843182*^9, 3.7349358550955353`*^9, 3.734936622966535*^9, 
   3.7669013472710333`*^9, 3.766901923022187*^9, 3.767073742298107*^9, 
   3.767074012266356*^9, {3.767074094811585*^9, 3.7670741152071877`*^9}, 
   3.767088998387541*^9}]
}, Closed]],

Cell["\<\
We\[CloseCurlyQuote]re interested in the non-zero solutions for R1, R2, and \
C1.  We start by solving the first term for C1 (it is linear in C1):\
\>", "Text",
 CellChangeTimes->{{3.660945066731395*^9, 3.6609450827129993`*^9}}],

Cell[CellGroupData[{

Cell[BoxData[
 RowBox[{"C1compSym", "=", 
  RowBox[{
   RowBox[{
    RowBox[{"Solve", "[", 
     RowBox[{
      RowBox[{
       RowBox[{"tempSym", "[", 
        RowBox[{"[", "1", "]"}], "]"}], "\[Equal]", "0"}], ",", "C1"}], "]"}],
     "//", "Flatten"}], "//", "Simplify"}]}]], "Input",
 CellChangeTimes->{{3.660945025773532*^9, 3.660945031561009*^9}, {
   3.6609454206296663`*^9, 3.660945429284835*^9}, 3.660945595950451*^9, {
   3.665945892417262*^9, 3.6659459050031633`*^9}, {3.66594605624207*^9, 
   3.665946057575479*^9}, {3.665946933199597*^9, 3.665946934253175*^9}, {
   3.6834612010046463`*^9, 3.683461204298951*^9}}],

Cell[BoxData[
 RowBox[{"{", 
  RowBox[{"C1", "\[Rule]", 
   FractionBox[
    RowBox[{"r", " ", 
     RowBox[{"(", 
      RowBox[{"K", "-", "R1"}], ")"}]}], 
    RowBox[{"aii", " ", "K", " ", "wii"}]]}], "}"}]], "Output",
 CellChangeTimes->{
  3.664631064190805*^9, 3.664711786312477*^9, 3.665232255660091*^9, 
   3.665252314330042*^9, 3.6652682291801853`*^9, 3.665270897150065*^9, 
   3.665402425524845*^9, 3.6656673439517803`*^9, 3.665680506081427*^9, 
   3.66575835667035*^9, 3.66584342690746*^9, 3.665867449994244*^9, 
   3.6659145105419617`*^9, 3.665945811755598*^9, 3.665945857590764*^9, {
   3.665945896019968*^9, 3.6659459053190413`*^9}, 3.6659460580474052`*^9, 
   3.665946876017968*^9, 3.665946934576118*^9, 3.6659475934947777`*^9, 
   3.671803556581053*^9, 3.671832224217246*^9, 3.6718555430760517`*^9, 
   3.6718577863673477`*^9, 3.671857902635933*^9, 3.6718793862446003`*^9, 
   3.672159357352805*^9, 3.6721596404342327`*^9, 3.678982153371849*^9, 
   3.679068884294243*^9, 3.679158671923123*^9, 3.679160986568671*^9, 
   3.679178835582343*^9, 3.6809021091813183`*^9, 3.6809130030995398`*^9, 
   3.680958829844563*^9, 3.683461221120738*^9, 3.695971961536944*^9, 
   3.695973730454187*^9, 3.6961394967069187`*^9, 3.696156678988687*^9, 
   3.700367881621903*^9, 3.701773117820284*^9, 3.7293179758854513`*^9, 
   3.729319548301118*^9, 3.7293312493108263`*^9, 3.7293394789999866`*^9, 
   3.734935861385653*^9, 3.734936623135682*^9, 3.766901347627199*^9, 
   3.7669019232953653`*^9, 3.7670737425076103`*^9, 3.767074012353609*^9, {
   3.76707409493716*^9, 3.767074115438328*^9}, 3.767088998562344*^9}]
}, Closed]],

Cell["\<\
Note that since all of the parameters in our model are positive, we must have \
K > R1 for C1 to be positive.\
\>", "Text",
 CellChangeTimes->{{3.665232331793771*^9, 3.665232378269857*^9}, {
  3.665843447408506*^9, 3.665843447408554*^9}, {3.665947018724106*^9, 
  3.665947040619893*^9}, {3.6659476207925587`*^9, 3.665947624078939*^9}, {
  3.671803759626502*^9, 3.671803772022369*^9}, {3.678982182923143*^9, 
  3.6789821888031483`*^9}, {3.68346124820555*^9, 3.6834612482055893`*^9}, {
  3.695973744820313*^9, 3.6959737616410017`*^9}, {3.7293179922275963`*^9, 
  3.729317998873939*^9}}],

Cell[TextData[StyleBox["A similar argument proves that K must be greater than \
R2 at this equilibrium if we started instead by solving the second term for \
C1:",
 FontColor->GrayLevel[0]]], "Text",
 CellChangeTimes->{
  3.664631164192638*^9, 3.664631427974319*^9, 3.664631508368866*^9, {
   3.6646315613523273`*^9, 3.664631565880013*^9}, 3.665232398929214*^9, {
   3.671803790242535*^9, 3.67180379156255*^9}, 3.678982192801037*^9, 
   3.695973775480695*^9}],

Cell[CellGroupData[{

Cell[BoxData[
 RowBox[{
  RowBox[{
   RowBox[{"Solve", "[", 
    RowBox[{
     RowBox[{
      RowBox[{"tempSym", "[", 
       RowBox[{"[", "2", "]"}], "]"}], "\[Equal]", "0"}], ",", "C1"}], "]"}], 
   "//", "Flatten"}], "//", "Simplify"}]], "Input",
 CellChangeTimes->{{3.660945222407345*^9, 3.660945227693882*^9}, {
  3.683461252888768*^9, 3.6834612534955482`*^9}}],

Cell[BoxData[
 RowBox[{"{", 
  RowBox[{"C1", "\[Rule]", 
   FractionBox[
    RowBox[{"r", " ", 
     RowBox[{"(", 
      RowBox[{"K", "-", "R2"}], ")"}]}], 
    RowBox[{"aij", " ", "K", " ", "wij"}]]}], "}"}]], "Output",
 CellChangeTimes->{
  3.664631535411488*^9, 3.664711786377861*^9, 3.6652324102165747`*^9, 
   3.665252314371937*^9, 3.665268229230932*^9, 3.665270897186946*^9, 
   3.665402425572102*^9, 3.665667343973123*^9, 3.665680506117923*^9, 
   3.665758361580419*^9, 3.665843506594089*^9, 3.665867479066592*^9, 
   3.665914510591983*^9, 3.6659470524782953`*^9, 3.6659476288341*^9, 
   3.671803801895034*^9, 3.671832224254094*^9, 3.6718555431097*^9, 
   3.6718577863913183`*^9, 3.671857902663965*^9, 3.671879386287075*^9, 
   3.672159357409124*^9, 3.672159640466785*^9, 3.678982202435293*^9, 
   3.679068884326033*^9, 3.679158671971526*^9, 3.67916098660294*^9, 
   3.679178835614524*^9, 3.680902109317306*^9, 3.680913003126556*^9, 
   3.680958829894589*^9, 3.683461254680985*^9, 3.695971961650345*^9, 
   3.695973783076682*^9, 3.6961394967688913`*^9, 3.696156679232505*^9, 
   3.700367881660796*^9, 3.701773118057156*^9, 3.729317975997755*^9, 
   3.729319548340889*^9, 3.729331249401773*^9, 3.729339479090868*^9, 
   3.7349359273891706`*^9, 3.734936623218638*^9, 3.766901347857718*^9, 
   3.766901923538121*^9, 3.767073742647193*^9, 3.767074012367729*^9, {
   3.767074095047391*^9, 3.7670741156403437`*^9}, 3.7670889986576567`*^9}]
}, Closed]],

Cell["\<\
Returning to the derivation, let\[CloseCurlyQuote]s use the first of these \
solutions for C1 and solve the second term for R1:\
\>", "Text",
 CellChangeTimes->{{3.660945090320447*^9, 3.660945109751227*^9}, {
   3.660945288585827*^9, 3.660945315309573*^9}, 3.660945414006173*^9, {
   3.660946018110011*^9, 3.660946018340493*^9}, 3.665232420397196*^9, 
   3.734935935228072*^9}],

Cell[CellGroupData[{

Cell[BoxData[
 RowBox[{
  RowBox[{
   RowBox[{"tempSym", "[", 
    RowBox[{"[", "2", "]"}], "]"}], "/.", "C1compSym"}], "//", 
  "Factor"}]], "Input",
 CellChangeTimes->{
  3.660945433302766*^9, 3.660945603901437*^9, {3.660946134997579*^9, 
   3.660946145587535*^9}, {3.66094659985469*^9, 3.660946601005763*^9}, 
   3.660947285297707*^9, {3.6834612634328403`*^9, 3.6834612704382133`*^9}}],

Cell[BoxData[
 FractionBox[
  RowBox[{"r", " ", "R2", " ", 
   RowBox[{"(", 
    RowBox[{
     RowBox[{"aii", " ", "K", " ", "wii"}], "-", 
     RowBox[{"aii", " ", "R2", " ", "wii"}], "-", 
     RowBox[{"aij", " ", "K", " ", "wij"}], "+", 
     RowBox[{"aij", " ", "R1", " ", "wij"}]}], ")"}]}], 
  RowBox[{"aii", " ", "K", " ", "wii"}]]], "Output",
 CellChangeTimes->{{3.6646315919908113`*^9, 3.664631606225864*^9}, 
   3.6646316659041843`*^9, 3.664711786412027*^9, 3.665232480618286*^9, 
   3.6652325410573997`*^9, 3.665252314422421*^9, 3.66526822926921*^9, 
   3.66527089725921*^9, 3.6654024256222973`*^9, 3.66566734400146*^9, 
   3.665680506149027*^9, 3.6657583638169603`*^9, 3.6658435087137747`*^9, 
   3.6658674876303387`*^9, 3.665914510629698*^9, 3.665947081285346*^9, 
   3.665947631211672*^9, 3.671803843936523*^9, 3.671832224276812*^9, 
   3.671855543130459*^9, 3.671857786433803*^9, 3.67185790268468*^9, 
   3.6718793864555283`*^9, 3.67215935745254*^9, 3.672159640501676*^9, 
   3.678982214469548*^9, 3.679068884361237*^9, 3.6791586720233583`*^9, 
   3.6791609867683887`*^9, 3.6791788356493683`*^9, 3.680902109350885*^9, 
   3.680913003168376*^9, 3.6809588299264917`*^9, {3.683461271847094*^9, 
   3.683461283055957*^9}, 3.6959719617680683`*^9, 3.695973796327285*^9, 
   3.696139496819111*^9, 3.696156679372032*^9, 3.700367881692257*^9, 
   3.701773118600244*^9, 3.7293179761068783`*^9, 3.7293195483475447`*^9, 
   3.7293312494929037`*^9, 3.729339479178747*^9, 3.734935940369938*^9, 
   3.734936623229055*^9, 3.766901348288782*^9, 3.7669019238691597`*^9, 
   3.7670737427886677`*^9, 3.7670740124637537`*^9, {3.767074095148603*^9, 
   3.7670741158613577`*^9}, 3.767088998671032*^9}]
}, Closed]],

Cell[CellGroupData[{

Cell[BoxData[
 RowBox[{"R1compSym", "=", 
  RowBox[{
   RowBox[{
    RowBox[{"Solve", "[", 
     RowBox[{
      RowBox[{"%", "\[Equal]", "0"}], ",", "R1"}], "]"}], "//", "Flatten"}], "//",
    "Simplify"}]}]], "Input",
 CellChangeTimes->{{3.660945103266955*^9, 3.66094512300028*^9}, 
   3.660945443989008*^9, 3.660945504665723*^9, {3.6609456192362757`*^9, 
   3.6609456272338343`*^9}, 3.660946252211645*^9, {3.6609462838842897`*^9, 
   3.660946290826004*^9}, 3.664631663930799*^9, {3.665232534297196*^9, 
   3.665232535678485*^9}, {3.6834612790322323`*^9, 3.683461279590184*^9}}],

Cell[BoxData[
 RowBox[{"{", 
  RowBox[{"R1", "\[Rule]", 
   FractionBox[
    RowBox[{
     RowBox[{"aii", " ", 
      RowBox[{"(", 
       RowBox[{
        RowBox[{"-", "K"}], "+", "R2"}], ")"}], " ", "wii"}], "+", 
     RowBox[{"aij", " ", "K", " ", "wij"}]}], 
    RowBox[{"aij", " ", "wij"}]]}], "}"}]], "Output",
 CellChangeTimes->{
  3.66463160899128*^9, 3.664631667301489*^9, 3.664711786446155*^9, 
   3.6652324847090893`*^9, 3.665232542622457*^9, 3.66525231458187*^9, 
   3.665268229318184*^9, 3.665270897375084*^9, 3.6654024256722927`*^9, 
   3.6656673440353003`*^9, 3.66568050618159*^9, 3.665758365856249*^9, 
   3.665843511054834*^9, 3.66586749050523*^9, 3.6659145106747093`*^9, 
   3.665947083725473*^9, 3.665947633370138*^9, 3.67180387270291*^9, 
   3.671832224320117*^9, 3.671855543161921*^9, 3.671857786466391*^9, 
   3.6718579027148113`*^9, 3.671879386485922*^9, 3.6721593575209293`*^9, 
   3.672159640571957*^9, 3.678982229664012*^9, 3.6790688844383*^9, 
   3.679158672061367*^9, 3.679160986803046*^9, 3.679178835715362*^9, 
   3.680902109400135*^9, 3.680913003198092*^9, 3.680958829981419*^9, 
   3.683461285858056*^9, 3.695971961888269*^9, 3.695973804086526*^9, 
   3.69613949687469*^9, 3.6961566795481977`*^9, 3.7003678817285337`*^9, 
   3.7017731188497667`*^9, 3.729317976211899*^9, 3.729319548389303*^9, 
   3.729331249605837*^9, 3.7293394792703753`*^9, 3.7349359473275547`*^9, 
   3.734936623311262*^9, 3.766901348952085*^9, 3.766901924342051*^9, 
   3.767073742936205*^9, 3.767074012547215*^9, {3.76707409523694*^9, 
   3.7670741159531183`*^9}, 3.767088998798835*^9}]
}, Closed]],

Cell["\<\

Plugging these solutions into the last equation gives a rather complicated \
solution (note that K - R2 cannot equal zero or we must have C1 = 0, as shown \
above):\
\>", "Text",
 CellChangeTimes->{{3.660946275047748*^9, 3.6609463456188993`*^9}, 
   3.6646316502589006`*^9, 3.664631866587249*^9, {3.6718038847221327`*^9, 
   3.6718038854964933`*^9}, 3.67898226780085*^9, 3.695973815184828*^9, {
   3.729320138565955*^9, 3.7293201424056473`*^9}, {3.7349361057092257`*^9, 
   3.734936106378387*^9}}],

Cell[CellGroupData[{

Cell[BoxData[
 RowBox[{
  RowBox[{
   RowBox[{
    RowBox[{"tempSym", "[", 
     RowBox[{"[", "3", "]"}], "]"}], "/.", "C1compSym"}], "/.", "R1compSym"}],
   "//", "Simplify"}]], "Input",
 CellChangeTimes->{{3.660945463503251*^9, 3.660945465365693*^9}, {
   3.6609455094507427`*^9, 3.660945510400899*^9}, 3.660945612037354*^9, {
   3.660946172731366*^9, 3.660946184658392*^9}, 3.660946260114895*^9, 
   3.6609462986416483`*^9, {3.683461315167309*^9, 3.683461321374996*^9}, {
   3.729319679176602*^9, 3.729319682126845*^9}, {3.7293201296071978`*^9, 
   3.7293201304790773`*^9}, {3.7349360482394867`*^9, 3.734936050755569*^9}, {
   3.734936576924595*^9, 3.7349365877904654`*^9}, {3.7669019042842827`*^9, 
   3.766901947467867*^9}}],

Cell[BoxData[
 FractionBox[
  RowBox[{"r", " ", 
   RowBox[{"(", 
    RowBox[{"K", "-", "R2"}], ")"}], " ", 
   RowBox[{"(", 
    RowBox[{
     RowBox[{
      SuperscriptBox["aii", "2"], " ", "e", " ", 
      RowBox[{"(", 
       RowBox[{
        RowBox[{"-", "K"}], "+", "R2"}], ")"}], " ", 
      SuperscriptBox["wii", "2"]}], "+", 
     RowBox[{"aii", " ", "aij", " ", "e", " ", "K", " ", "wii", " ", "wij"}], 
     "+", 
     RowBox[{"aij", " ", "wij", " ", 
      RowBox[{"(", 
       RowBox[{
        RowBox[{"-", "m"}], "+", 
        RowBox[{"aij", " ", "e", " ", "R2", " ", "wij"}]}], ")"}]}]}], 
    ")"}]}], 
  RowBox[{
   SuperscriptBox["aij", "2"], " ", "K", " ", 
   SuperscriptBox["wij", "2"]}]]], "Output",
 CellChangeTimes->{
  3.664631641013076*^9, 3.664631868053513*^9, 3.664711786596143*^9, 
   3.665232561349957*^9, 3.665252314628413*^9, 3.665268229363379*^9, 
   3.665270897430399*^9, 3.665402425733034*^9, 3.665667344077344*^9, 
   3.665680506220557*^9, 3.665758368209839*^9, 3.6658435143570004`*^9, 
   3.665867502555087*^9, 3.66591451072681*^9, 3.665947102137916*^9, 
   3.6659476373076153`*^9, 3.671803895357904*^9, 3.67183222437152*^9, 
   3.6718555432122393`*^9, 3.671857786614746*^9, 3.671857902761592*^9, 
   3.671879386536895*^9, 3.672159357608451*^9, 3.6721596406026173`*^9, 
   3.67898225170028*^9, 3.679068884517411*^9, 3.6791586721422453`*^9, 
   3.679158944676814*^9, 3.679160986875894*^9, 3.6791788357929068`*^9, 
   3.680902109497471*^9, 3.680913003279323*^9, 3.680958830112114*^9, 
   3.683461322231189*^9, 3.695971962049265*^9, 3.69597381993589*^9, 
   3.696139496968758*^9, 3.6961566796836843`*^9, 3.7003678817779016`*^9, 
   3.701773119103984*^9, 3.729317976317285*^9, {3.729319540433998*^9, 
   3.729319593607925*^9}, {3.729319657352569*^9, 3.7293196833754873`*^9}, 
   3.7293197312725363`*^9, 3.7293198553332367`*^9, 3.72931989514977*^9, 
   3.729319946118438*^9, {3.7293200066363297`*^9, 3.729320028714974*^9}, 
   3.729320072887355*^9, 3.7293201463165073`*^9, 3.729331249717739*^9, 
   3.729339479367198*^9, {3.734936042499179*^9, 3.7349360516479073`*^9}, {
   3.734936599710436*^9, 3.7349366233826113`*^9}, 3.766901349386731*^9, {
   3.766901906055332*^9, 3.766901948308412*^9}, 3.767073743109942*^9, 
   3.7670740126251297`*^9, {3.767074095381365*^9, 3.7670741159665747`*^9}, 
   3.7670889989438353`*^9}]
}, Closed]],

Cell[TextData[{
 "Recall, however, that this last equation (from ",
 Cell[BoxData[
  FormBox[
   RowBox[{
    FractionBox["dC1", "dt"], "=", "0"}], TraditionalForm]]],
 ") is equal to zero at m1comp:"
}], "Text",
 CellChangeTimes->{{3.6609464138271437`*^9, 3.660946465256942*^9}, {
  3.664631899474862*^9, 3.664631901521781*^9}}],

Cell[CellGroupData[{

Cell[BoxData[
 RowBox[{"m1compSym", "=", 
  RowBox[{
   RowBox[{"m1comp", "/.", "Rsym"}], "/.", "Csym"}]}]], "Input",
 CellChangeTimes->{{3.683461438152912*^9, 3.68346145450613*^9}, {
  3.6834615626792507`*^9, 3.683461569904269*^9}}],

Cell[BoxData[
 RowBox[{"{", 
  RowBox[{"m", "\[Rule]", 
   RowBox[{
    RowBox[{"aii", " ", "e", " ", "R1", " ", "wii"}], "+", 
    RowBox[{"aij", " ", "e", " ", "R2", " ", "wij"}]}]}], "}"}]], "Output",
 CellChangeTimes->{{3.683461439470584*^9, 3.683461454921385*^9}, 
   3.683461570521047*^9, 3.695971962166026*^9, 3.695973838446672*^9, 
   3.696139497022951*^9, 3.6961566797571573`*^9, 3.7003678818098507`*^9, 
   3.7017731191448317`*^9, 3.729317976422237*^9, 3.729319548434236*^9, 
   3.7293312499190693`*^9, 3.729339479456962*^9, 3.7349360947711973`*^9, 
   3.7349366233939867`*^9, 3.766901349967392*^9, 3.766901925145197*^9, 
   3.767073743449607*^9, 3.767074012682537*^9, {3.7670740955116663`*^9, 
   3.767074116043766*^9}, 3.767088998958001*^9}]
}, Closed]],

Cell[CellGroupData[{

Cell[BoxData[
 RowBox[{
  RowBox[{
   RowBox[{"tempSym", "[", 
    RowBox[{"[", "3", "]"}], "]"}], "/.", "m1compSym"}], "//", 
  "Factor"}]], "Input",
 CellChangeTimes->{{3.6609464240060177`*^9, 3.660946425988324*^9}, {
  3.660946641660754*^9, 3.660946642555353*^9}, {3.683461387671678*^9, 
  3.6834614138771133`*^9}, {3.683461574560162*^9, 3.683461578189763*^9}, {
  3.695973907875181*^9, 3.695973924215942*^9}}],

Cell[BoxData["0"], "Output",
 CellChangeTimes->{
  3.664631884395248*^9, 3.664632056679529*^9, 3.6647117866398783`*^9, 
   3.665232574685987*^9, 3.665252314667644*^9, 3.665268229409873*^9, 
   3.6652708974767036`*^9, 3.6654024257584763`*^9, 3.66566734411963*^9, 
   3.665680506401013*^9, 3.665758371752467*^9, 3.66584351673641*^9, 
   3.665867539202393*^9, 3.6659145107582693`*^9, 3.665947111062931*^9, 
   3.665947639788989*^9, 3.671803907866247*^9, 3.671832224404649*^9, 
   3.6718555432422323`*^9, 3.671857786651966*^9, 3.671857902798122*^9, 
   3.6718793865711517`*^9, 3.6721593577259493`*^9, 3.672159640635363*^9, 
   3.678982287627952*^9, 3.679068884678382*^9, 3.679158672173965*^9, 
   3.679160986927472*^9, 3.67917883583235*^9, 3.680902109536261*^9, 
   3.680913003571828*^9, 3.6809588301453342`*^9, {3.683461392292369*^9, 
   3.683461414485504*^9}, 3.6834615787152157`*^9, 3.695971962281172*^9, 
   3.6959738489388447`*^9, {3.6959739157325163`*^9, 3.695973925020033*^9}, 
   3.696139497070198*^9, 3.696156679836998*^9, 3.700367881839691*^9, 
   3.701773119312272*^9, 3.7293179765270576`*^9, 3.729319548469689*^9, 
   3.729331250005916*^9, 3.729339479544746*^9, 3.7349360992475777`*^9, 
   3.734936623464034*^9, 3.7669013502347383`*^9, 3.766901925518139*^9, 
   3.76707374398946*^9, 3.767074012738789*^9, {3.767074095524373*^9, 
   3.767074116147889*^9}, 3.767088999072956*^9}]
}, Closed]],

Cell["\<\
Hence, we work with this equilibrium by rewriting the three equilibria \
conditions as C1compSym, R1compSym, and m1compSym.\
\>", "Text",
 CellChangeTimes->{{3.6609436794827414`*^9, 3.6609437233596067`*^9}, {
  3.660943766101053*^9, 3.660943779723497*^9}, {3.660943820800827*^9, 
  3.6609438321918488`*^9}, {3.660944091042658*^9, 3.660944211075985*^9}, {
  3.660944290425103*^9, 3.660944321923697*^9}, {3.6609465256666403`*^9, 
  3.660946531768159*^9}, {3.660946577575555*^9, 3.660946589695071*^9}, {
  3.6609466490128307`*^9, 3.6609466538736677`*^9}, {3.683461590409533*^9, 
  3.683461596881091*^9}}]
}, Closed]],

Cell[CellGroupData[{

Cell[TextData[StyleBox["R1, R2, C1, C2 all present [both consumers & both \
resources - general case]",
 FontSize->16]], "Subsection",
 CellChangeTimes->{
  3.6609436079550457`*^9, {3.660943738650201*^9, 3.66094374214371*^9}, 
   3.660943806684786*^9, {3.66094384204294*^9, 3.660943845967113*^9}, {
   3.660944236772543*^9, 3.660944239443143*^9}, {3.660944339324938*^9, 
   3.6609443461860313`*^9}, {3.660946665083255*^9, 3.6609466673291388`*^9}, 
   3.6609467451032667`*^9, {3.683461625216229*^9, 3.683461627438466*^9}, {
   3.695973676744733*^9, 3.695973680440811*^9}, {3.6959867023605347`*^9, 
   3.69598670472195*^9}}],

Cell[TextData[{
 "We\[CloseCurlyQuote]re again going to use the solutions for m1comp and \
m2comp obtained by setting ",
 Cell[BoxData[
  FormBox[
   RowBox[{
    FractionBox["dC1", "dt"], "=", "0"}], TraditionalForm]]],
 " and ",
 Cell[BoxData[
  FormBox[
   RowBox[{
    FractionBox["dC2", "dt"], "=", "0"}], TraditionalForm]]],
 ".  \n\nThis then leaves two equations that we solve for C1 and C2:"
}], "Text",
 CellChangeTimes->{{3.660946806745494*^9, 3.6609468197133293`*^9}, {
  3.660946920625918*^9, 3.6609469334997168`*^9}, {3.664631932156782*^9, 
  3.664631934412635*^9}, {3.6646348793676977`*^9, 3.664634913937044*^9}, {
  3.678982320766603*^9, 3.678982325663707*^9}, {3.678982703841599*^9, 
  3.678982706255678*^9}}],

Cell[CellGroupData[{

Cell[BoxData[
 RowBox[{
  RowBox[{
   RowBox[{
    RowBox[{"{", 
     RowBox[{"R1f", ",", "R2f", ",", "C1f", ",", "C2f"}], "}"}], "/.", 
    "m1comp"}], "/.", "m2comp"}], "//", "Factor"}]], "Input",
 CellChangeTimes->{
  3.664634328113577*^9, 3.664634973365655*^9, {3.678982675558769*^9, 
   3.678982678256919*^9}, 3.678982889230348*^9}],

Cell[BoxData[
 RowBox[{"{", 
  RowBox[{
   RowBox[{"-", 
    FractionBox[
     RowBox[{"R1", " ", 
      RowBox[{"(", 
       RowBox[{
        RowBox[{
         RowBox[{"-", "K1"}], " ", "r1"}], "+", 
        RowBox[{"r1", " ", "R1"}], "+", 
        RowBox[{"a11", " ", "C1", " ", "K1", " ", "w11"}], "+", 
        RowBox[{"a21", " ", "C2", " ", "K1", " ", "w21"}]}], ")"}]}], "K1"]}],
    ",", 
   RowBox[{"-", 
    FractionBox[
     RowBox[{"R2", " ", 
      RowBox[{"(", 
       RowBox[{
        RowBox[{
         RowBox[{"-", "K2"}], " ", "r2"}], "+", 
        RowBox[{"r2", " ", "R2"}], "+", 
        RowBox[{"a12", " ", "C1", " ", "K2", " ", "w12"}], "+", 
        RowBox[{"a22", " ", "C2", " ", "K2", " ", "w22"}]}], ")"}]}], "K2"]}],
    ",", "0", ",", "0"}], "}"}]], "Output",
 CellChangeTimes->{
  3.664634975519985*^9, 3.664711786812207*^9, 3.66523262800642*^9, 
   3.665252314742557*^9, 3.665268229483575*^9, 3.665270897567067*^9, 
   3.66540242582747*^9, 3.665667344162552*^9, 3.665680506456318*^9, 
   3.665758374926569*^9, 3.665843519094492*^9, 3.665914510825306*^9, 
   3.665947113910255*^9, 3.665947644973824*^9, 3.671803933733164*^9, 
   3.671832224459091*^9, 3.671855543411624*^9, 3.671857786702496*^9, 
   3.671857902845614*^9, 3.6718793866240788`*^9, 3.672159357808105*^9, 
   3.672159640679309*^9, 3.678982468987221*^9, 3.678982680944603*^9, 
   3.678982732252263*^9, 3.6789828923590593`*^9, 3.6790688847244177`*^9, 
   3.679158672280568*^9, 3.679160987000382*^9, 3.679178835886595*^9, 
   3.6809021095945177`*^9, 3.680913003630474*^9, 3.680958830211116*^9, 
   3.695972037704002*^9, 3.695973954085091*^9, 3.6961566800125217`*^9, 
   3.700367881915515*^9, 3.701773119453321*^9, 3.729318037206786*^9, 
   3.729331250092918*^9, 3.729339479632881*^9, 3.734936114555664*^9, 
   3.7669013894515333`*^9, 3.767073744205224*^9, 3.767074012804303*^9, {
   3.7670740956214523`*^9, 3.767074116253805*^9}, 3.767088999181665*^9}]
}, Closed]],

Cell[CellGroupData[{

Cell[BoxData[
 RowBox[{"Cbothcomp", "=", 
  RowBox[{
   RowBox[{
    RowBox[{"Solve", "[", 
     RowBox[{
      RowBox[{"{", 
       RowBox[{
        RowBox[{
         RowBox[{"%", "[", 
          RowBox[{"[", "1", "]"}], "]"}], "\[Equal]", "0"}], ",", 
        RowBox[{
         RowBox[{"%", "[", 
          RowBox[{"[", "2", "]"}], "]"}], "\[Equal]", "0"}]}], "}"}], ",", 
      RowBox[{"{", 
       RowBox[{"C1", ",", "C2"}], "}"}]}], "]"}], "//", "Factor"}], "//", 
   "Flatten"}]}]], "Input"],

Cell[BoxData[
 RowBox[{"{", 
  RowBox[{
   RowBox[{"C1", "\[Rule]", 
    FractionBox[
     RowBox[{
      RowBox[{"a21", " ", "K1", " ", "K2", " ", "r2", " ", "w21"}], "-", 
      RowBox[{"a21", " ", "K1", " ", "r2", " ", "R2", " ", "w21"}], "-", 
      RowBox[{"a22", " ", "K1", " ", "K2", " ", "r1", " ", "w22"}], "+", 
      RowBox[{"a22", " ", "K2", " ", "r1", " ", "R1", " ", "w22"}]}], 
     RowBox[{"K1", " ", "K2", " ", 
      RowBox[{"(", 
       RowBox[{
        RowBox[{"a12", " ", "a21", " ", "w12", " ", "w21"}], "-", 
        RowBox[{"a11", " ", "a22", " ", "w11", " ", "w22"}]}], ")"}]}]]}], 
   ",", 
   RowBox[{"C2", "\[Rule]", 
    FractionBox[
     RowBox[{
      RowBox[{"a11", " ", "K1", " ", "K2", " ", "r2", " ", "w11"}], "-", 
      RowBox[{"a11", " ", "K1", " ", "r2", " ", "R2", " ", "w11"}], "-", 
      RowBox[{"a12", " ", "K1", " ", "K2", " ", "r1", " ", "w12"}], "+", 
      RowBox[{"a12", " ", "K2", " ", "r1", " ", "R1", " ", "w12"}]}], 
     RowBox[{"K1", " ", "K2", " ", 
      RowBox[{"(", 
       RowBox[{
        RowBox[{
         RowBox[{"-", "a12"}], " ", "a21", " ", "w12", " ", "w21"}], "+", 
        RowBox[{"a11", " ", "a22", " ", "w11", " ", "w22"}]}], ")"}]}]]}]}], 
  "}"}]], "Output",
 CellChangeTimes->{
  3.6646343359805603`*^9, 3.664634983475733*^9, 3.664711787242187*^9, 
   3.665232633917548*^9, 3.6652523149195337`*^9, 3.665268229676384*^9, 
   3.665270897830138*^9, 3.6654024260874157`*^9, 3.665667344358767*^9, 
   3.665680506635407*^9, 3.665758379034498*^9, 3.665843522112133*^9, 
   3.66591451109608*^9, 3.66594711789988*^9, 3.6659476485279427`*^9, 
   3.6718039992908697`*^9, 3.671832224674129*^9, 3.671855543620862*^9, 
   3.671857786893627*^9, 3.671857903059946*^9, 3.671879386812037*^9, 
   3.6721593581147547`*^9, 3.6721596408661118`*^9, 3.67898248529414*^9, 
   3.678982742155027*^9, 3.6789828969843903`*^9, 3.6790688851414013`*^9, 
   3.679158672641098*^9, 3.6791609873479233`*^9, 3.67917883627757*^9, 
   3.680902109926516*^9, 3.680913003972258*^9, 3.680958830575718*^9, 
   3.695972038184086*^9, 3.6959739543093224`*^9, 3.696156680539755*^9, 
   3.700367882102858*^9, 3.701773119820424*^9, 3.729318037457123*^9, 
   3.729331250194964*^9, 3.729339479735066*^9, 3.734936119654126*^9, 
   3.766901389774962*^9, 3.7670737444913483`*^9, 3.767074012878883*^9, {
   3.767074095704954*^9, 3.767074116366168*^9}, 3.767088999312484*^9}]
}, Closed]],

Cell["\<\
Hence, we work with this full equilibrium by rewriting the four equilibrium \
conditions as Cbothcomp, m1comp, and m2comp.\
\>", "Text",
 CellChangeTimes->{3.67898278660115*^9}]
}, Closed]],

Cell[CellGroupData[{

Cell[TextData[StyleBox["R1, R2, C1, C2 all present [both consumers & both \
resources - symmetry case]",
 FontSize->16]], "Subsection",
 CellChangeTimes->{
  3.6609436079550457`*^9, {3.660943738650201*^9, 3.66094374214371*^9}, 
   3.660943806684786*^9, {3.66094384204294*^9, 3.660943845967113*^9}, {
   3.660944236772543*^9, 3.660944239443143*^9}, {3.660944339324938*^9, 
   3.6609443461860313`*^9}, {3.660946665083255*^9, 3.6609466673291388`*^9}, 
   3.6609467451032667`*^9, {3.683462203714757*^9, 3.683462206561626*^9}, {
   3.695973682832631*^9, 3.695973686408228*^9}, {3.69598670990475*^9, 
   3.6959867120900383`*^9}}],

Cell[CellGroupData[{

Cell[BoxData[
 RowBox[{"m2compSym", " ", "=", " ", 
  RowBox[{
   RowBox[{"m2comp", "/.", "Rsym"}], "/.", "Csym"}]}]], "Input",
 CellChangeTimes->{{3.683462243109564*^9, 3.683462253800164*^9}}],

Cell[BoxData[
 RowBox[{"{", 
  RowBox[{"m", "\[Rule]", 
   RowBox[{
    RowBox[{"aii", " ", "e", " ", "R2", " ", "wii"}], "+", 
    RowBox[{"aij", " ", "e", " ", "R1", " ", "wij"}]}]}], "}"}]], "Output",
 CellChangeTimes->{
  3.683462254427237*^9, 3.695972051720581*^9, 3.6959740103223877`*^9, 
   3.695974202884241*^9, 3.6961372724406548`*^9, 3.696156680728299*^9, 
   3.700367882134417*^9, 3.701773119916873*^9, 3.729318049915266*^9, 
   3.72933125030514*^9, 3.7293394798228683`*^9, 3.7349361529006357`*^9, 
   3.766901415975781*^9, 3.76707374499979*^9, 3.767074013088488*^9, {
   3.767074095716922*^9, 3.7670741164827757`*^9}, 3.76708899932626*^9}]
}, Closed]],

Cell[TextData[{
 "We\[CloseCurlyQuote]re again going to use the solutions for m1comp and \
m2comp obtained by setting ",
 Cell[BoxData[
  FormBox[
   RowBox[{
    FractionBox["dC1", "dt"], "=", "0"}], TraditionalForm]]],
 " and ",
 Cell[BoxData[
  FormBox[
   RowBox[{
    FractionBox["dC2", "dt"], "=", "0"}], TraditionalForm]]],
 ".  \nNote that m = m1compSym and m = m2compSym, so we can use either \
m1compSym or m2compSym going forward. \n\nThis then leaves two equations that \
we solve for C1 and C2:"
}], "Text",
 CellChangeTimes->{{3.660946806745494*^9, 3.6609468197133293`*^9}, {
  3.660946920625918*^9, 3.6609469334997168`*^9}, {3.664631932156782*^9, 
  3.664631934412635*^9}, {3.6646348793676977`*^9, 3.664634913937044*^9}, {
  3.6834623866489973`*^9, 3.683462395182872*^9}}],

Cell[CellGroupData[{

Cell[BoxData[
 RowBox[{"tempSym", "=", 
  RowBox[{
   RowBox[{
    RowBox[{
     RowBox[{
      RowBox[{"{", 
       RowBox[{"R1f", ",", "R2f", ",", "C1f", ",", "C2f"}], "}"}], "/.", 
      "Rsym"}], "/.", "Csym"}], "/.", "m1compSym"}], "//", 
   "Factor"}]}]], "Input",
 CellChangeTimes->{
  3.664634328113577*^9, 3.664634973365655*^9, {3.6834623984729643`*^9, 
   3.683462427878202*^9}, {3.6834625215989656`*^9, 3.683462524926454*^9}, {
   3.734936187965743*^9, 3.7349362014923058`*^9}}],

Cell[BoxData[
 RowBox[{"{", 
  RowBox[{
   RowBox[{"-", 
    FractionBox[
     RowBox[{"R1", " ", 
      RowBox[{"(", 
       RowBox[{
        RowBox[{
         RowBox[{"-", "K"}], " ", "r"}], "+", 
        RowBox[{"r", " ", "R1"}], "+", 
        RowBox[{"aii", " ", "C1", " ", "K", " ", "wii"}], "+", 
        RowBox[{"aij", " ", "C2", " ", "K", " ", "wij"}]}], ")"}]}], "K"]}], 
   ",", 
   RowBox[{"-", 
    FractionBox[
     RowBox[{"R2", " ", 
      RowBox[{"(", 
       RowBox[{
        RowBox[{
         RowBox[{"-", "K"}], " ", "r"}], "+", 
        RowBox[{"r", " ", "R2"}], "+", 
        RowBox[{"aii", " ", "C2", " ", "K", " ", "wii"}], "+", 
        RowBox[{"aij", " ", "C1", " ", "K", " ", "wij"}]}], ")"}]}], "K"]}], 
   ",", "0", ",", 
   RowBox[{
    RowBox[{"-", "C2"}], " ", "e", " ", 
    RowBox[{"(", 
     RowBox[{"R1", "-", "R2"}], ")"}], " ", 
    RowBox[{"(", 
     RowBox[{
      RowBox[{"aii", " ", "wii"}], "-", 
      RowBox[{"aij", " ", "wij"}]}], ")"}]}]}], "}"}]], "Output",
 CellChangeTimes->{
  3.664634975519985*^9, 3.664711786812207*^9, 3.66523262800642*^9, 
   3.665252314742557*^9, 3.665268229483575*^9, 3.665270897567067*^9, 
   3.66540242582747*^9, 3.665667344162552*^9, 3.665680506456318*^9, 
   3.665758374926569*^9, 3.665843519094492*^9, 3.665914510825306*^9, 
   3.665947113910255*^9, 3.665947644973824*^9, 3.671803933733164*^9, 
   3.671832224459091*^9, 3.671855543411624*^9, 3.671857786702496*^9, 
   3.671857902845614*^9, 3.6718793866240788`*^9, 3.672159357808105*^9, 
   3.672159640679309*^9, {3.6834624047120047`*^9, 3.683462428940363*^9}, 
   3.6834625262193413`*^9, 3.695972051965222*^9, 3.695974203025676*^9, 
   3.6961372725262947`*^9, 3.696156680883896*^9, 3.7003678822018538`*^9, 
   3.701773120083303*^9, 3.7293180501044903`*^9, 3.729331250392591*^9, 
   3.7293394799109297`*^9, 3.7349361626537123`*^9, {3.734936195459002*^9, 
   3.734936202140444*^9}, 3.766901416315722*^9, 3.7670737452253313`*^9, 
   3.7670740131833*^9, {3.767074095812107*^9, 3.767074116602517*^9}, 
   3.767088999443882*^9}]
}, Closed]],

Cell[CellGroupData[{

Cell[BoxData[
 RowBox[{"CbothcompSym", "=", 
  RowBox[{
   RowBox[{
    RowBox[{"Solve", "[", 
     RowBox[{
      RowBox[{"{", 
       RowBox[{
        RowBox[{
         RowBox[{"%", "[", 
          RowBox[{"[", "1", "]"}], "]"}], "\[Equal]", "0"}], ",", 
        RowBox[{
         RowBox[{"%", "[", 
          RowBox[{"[", "2", "]"}], "]"}], "\[Equal]", "0"}]}], "}"}], ",", 
      RowBox[{"{", 
       RowBox[{"C1", ",", "C2"}], "}"}]}], "]"}], "//", "Factor"}], "//", 
   "Flatten"}]}]], "Input",
 CellChangeTimes->{{3.683462433446094*^9, 3.683462433829875*^9}}],

Cell[BoxData[
 RowBox[{"{", 
  RowBox[{
   RowBox[{"C1", "\[Rule]", 
    FractionBox[
     RowBox[{"r", " ", 
      RowBox[{"(", 
       RowBox[{
        RowBox[{"aii", " ", "K", " ", "wii"}], "-", 
        RowBox[{"aii", " ", "R1", " ", "wii"}], "-", 
        RowBox[{"aij", " ", "K", " ", "wij"}], "+", 
        RowBox[{"aij", " ", "R2", " ", "wij"}]}], ")"}]}], 
     RowBox[{"K", " ", 
      RowBox[{"(", 
       RowBox[{
        RowBox[{"aii", " ", "wii"}], "-", 
        RowBox[{"aij", " ", "wij"}]}], ")"}], " ", 
      RowBox[{"(", 
       RowBox[{
        RowBox[{"aii", " ", "wii"}], "+", 
        RowBox[{"aij", " ", "wij"}]}], ")"}]}]]}], ",", 
   RowBox[{"C2", "\[Rule]", 
    FractionBox[
     RowBox[{"r", " ", 
      RowBox[{"(", 
       RowBox[{
        RowBox[{"aii", " ", "K", " ", "wii"}], "-", 
        RowBox[{"aii", " ", "R2", " ", "wii"}], "-", 
        RowBox[{"aij", " ", "K", " ", "wij"}], "+", 
        RowBox[{"aij", " ", "R1", " ", "wij"}]}], ")"}]}], 
     RowBox[{"K", " ", 
      RowBox[{"(", 
       RowBox[{
        RowBox[{"aii", " ", "wii"}], "-", 
        RowBox[{"aij", " ", "wij"}]}], ")"}], " ", 
      RowBox[{"(", 
       RowBox[{
        RowBox[{"aii", " ", "wii"}], "+", 
        RowBox[{"aij", " ", "wij"}]}], ")"}]}]]}]}], "}"}]], "Output",
 CellChangeTimes->{
  3.6646343359805603`*^9, 3.664634983475733*^9, 3.664711787242187*^9, 
   3.665232633917548*^9, 3.6652523149195337`*^9, 3.665268229676384*^9, 
   3.665270897830138*^9, 3.6654024260874157`*^9, 3.665667344358767*^9, 
   3.665680506635407*^9, 3.665758379034498*^9, 3.665843522112133*^9, 
   3.66591451109608*^9, 3.66594711789988*^9, 3.6659476485279427`*^9, 
   3.6718039992908697`*^9, 3.671832224674129*^9, 3.671855543620862*^9, 
   3.671857786893627*^9, 3.671857903059946*^9, 3.671879386812037*^9, 
   3.6721593581147547`*^9, 3.6721596408661118`*^9, 3.683462436826335*^9, 
   3.68346253377842*^9, 3.695972052271204*^9, 3.695974203266844*^9, 
   3.696137273044025*^9, 3.696156681123682*^9, 3.7003678823480053`*^9, 
   3.701773120346159*^9, 3.729318050218565*^9, 3.729331250540884*^9, 
   3.729339480072433*^9, 3.7349362117348413`*^9, 3.766901416537208*^9, 
   3.767073745414205*^9, 3.767074013259534*^9, {3.767074095896286*^9, 
   3.7670741167930317`*^9}, 3.7670889995671186`*^9}]
}, Closed]],

Cell["\<\
Let\[CloseCurlyQuote]s take advantage of the fact that m1comp = m2comp. \
Setting these two conditions equal to one another gives us a condition that \
the R\[CloseCurlyQuote]s must solve:\
\>", "Text",
 CellChangeTimes->{{3.661294705255742*^9, 3.661294719605727*^9}, {
  3.6646350461848*^9, 3.664635064374415*^9}}],

Cell[CellGroupData[{

Cell[BoxData[
 RowBox[{
  RowBox[{
   RowBox[{"(", 
    RowBox[{"m", "/.", "m1compSym"}], ")"}], "-", 
   RowBox[{"(", 
    RowBox[{"m", "/.", "m2compSym"}], ")"}]}], "//", "Factor"}]], "Input",
 CellChangeTimes->{{3.661294665242338*^9, 3.661294675050271*^9}, {
  3.664632957226363*^9, 3.6646329613621902`*^9}, {3.683462447207775*^9, 
  3.683462449733498*^9}}],

Cell[BoxData[
 RowBox[{"e", " ", 
  RowBox[{"(", 
   RowBox[{"R1", "-", "R2"}], ")"}], " ", 
  RowBox[{"(", 
   RowBox[{
    RowBox[{"aii", " ", "wii"}], "-", 
    RowBox[{"aij", " ", "wij"}]}], ")"}]}]], "Output",
 CellChangeTimes->{
  3.66129467535452*^9, 3.6645590882202578`*^9, 3.664559958574082*^9, 
   3.6646329624635773`*^9, 3.6646333397191668`*^9, 3.664711787376031*^9, 
   3.665232652930399*^9, 3.6652523149493113`*^9, 3.665268229711746*^9, 
   3.665270897974362*^9, 3.665402426123499*^9, 3.665667344385092*^9, 
   3.665680506684065*^9, 3.6657583818580303`*^9, 3.665843525017695*^9, 
   3.665914511125781*^9, 3.6659471202801037`*^9, 3.665947651042699*^9, 
   3.671804024632511*^9, 3.671832224696083*^9, 3.671855543645957*^9, 
   3.6718577869352427`*^9, 3.671857903201785*^9, 3.671879386856307*^9, 
   3.672159358285615*^9, 3.672159640902194*^9, 3.683462450527328*^9, 
   3.6834625417057457`*^9, 3.695972052408125*^9, 3.695974203322955*^9, 
   3.6961372731140633`*^9, 3.696156681296883*^9, 3.700367882378518*^9, 
   3.701773120898732*^9, 3.729318050331606*^9, 3.729331250576873*^9, 
   3.729339480160973*^9, 3.734936224775157*^9, 3.766901416786237*^9, 
   3.767073745669458*^9, 3.767074013279293*^9, {3.767074095912692*^9, 
   3.767074116922888*^9}, 3.767088999668583*^9}]
}, Closed]],

Cell["\<\
Hence either R1 = R2 or aii wii = aij wij. Note though that aii wii can only \
equal aij wij in the unusual situation where aii > aij and wii < wij, i.e. \
consumers have higher attack rates on their unpreferred resource. \
\>", "Text",
 CellChangeTimes->{{3.661294679976013*^9, 3.66129473237337*^9}, {
  3.6959753737299223`*^9, 3.695975374417927*^9}, {3.729318916153112*^9, 
  3.729318918439765*^9}, {3.729319120087977*^9, 3.72931913369555*^9}, {
  3.729319184432045*^9, 3.729319215791629*^9}, {3.7293215854995337`*^9, 
  3.729321587786729*^9}, {3.766901438449939*^9, 3.766901443720615*^9}, {
  3.7670738770562487`*^9, 3.767073928136951*^9}}],

Cell["So we only focus on the R1 = R2 solution.", "Text",
 CellChangeTimes->{{3.734936262672447*^9, 3.734936274068839*^9}}],

Cell[CellGroupData[{

Cell[TextData[StyleBox["Focusing on the R1=R2 solution", "Text",
 FontSize->18]], "Subsubsection",
 CellChangeTimes->{{3.695975346354247*^9, 3.695975363201552*^9}, {
   3.6959865301477222`*^9, 3.695986543978718*^9}, {3.695986576712955*^9, 
   3.695986586034514*^9}, {3.7293193445013533`*^9, 3.729319345357016*^9}, 
   3.729320182046658*^9}],

Cell[CellGroupData[{

Cell[BoxData[
 RowBox[{
  RowBox[{
   RowBox[{"CbothcompSym", "/.", 
    RowBox[{"R1", "\[Rule]", "R"}]}], "/.", 
   RowBox[{"R2", "\[Rule]", "R"}]}], "//", "Factor"}]], "Input",
 CellChangeTimes->{
  3.6612946407084923`*^9, {3.661294734407653*^9, 3.661294737319244*^9}, {
   3.6646343534149027`*^9, 3.664634354125114*^9}, {3.683462461694724*^9, 
   3.6834624620528297`*^9}}],

Cell[BoxData[
 RowBox[{"{", 
  RowBox[{
   RowBox[{"C1", "\[Rule]", 
    FractionBox[
     RowBox[{"r", " ", 
      RowBox[{"(", 
       RowBox[{"K", "-", "R"}], ")"}]}], 
     RowBox[{"K", " ", 
      RowBox[{"(", 
       RowBox[{
        RowBox[{"aii", " ", "wii"}], "+", 
        RowBox[{"aij", " ", "wij"}]}], ")"}]}]]}], ",", 
   RowBox[{"C2", "\[Rule]", 
    FractionBox[
     RowBox[{"r", " ", 
      RowBox[{"(", 
       RowBox[{"K", "-", "R"}], ")"}]}], 
     RowBox[{"K", " ", 
      RowBox[{"(", 
       RowBox[{
        RowBox[{"aii", " ", "wii"}], "+", 
        RowBox[{"aij", " ", "wij"}]}], ")"}]}]]}]}], "}"}]], "Output",
 CellChangeTimes->{
  3.66129464110242*^9, {3.661294723096292*^9, 3.6612947380421333`*^9}, 
   3.664559088250614*^9, 3.664559958605496*^9, 3.664634355807683*^9, 
   3.6647117874203987`*^9, 3.665232663174102*^9, 3.665252314983663*^9, 
   3.665268229741989*^9, 3.6652708980113792`*^9, 3.6654024261736927`*^9, 
   3.66566734440541*^9, 3.665680506715363*^9, 3.6657583848833*^9, 
   3.665843527966548*^9, 3.665914511161387*^9, 3.665947123686583*^9, 
   3.6659476541317*^9, 3.671804037664771*^9, 3.671832224739143*^9, 
   3.671855543677603*^9, 3.6718577869680977`*^9, 3.671857903250676*^9, 
   3.671879386890169*^9, 3.6721593583238363`*^9, 3.6721596409364*^9, 
   3.683462472547163*^9, 3.683462548358017*^9, 3.6959720525434*^9, {
   3.695974189687336*^9, 3.695974203374139*^9}, 3.696137273170494*^9, 
   3.696156681365573*^9, 3.700367882409409*^9, 3.701773120937182*^9, 
   3.7293180504941053`*^9, 3.729331250955185*^9, 3.7293394809718323`*^9, 
   3.73493628377813*^9, 3.766901417327992*^9, 3.767073746474533*^9, 
   3.767074013429242*^9, {3.767074096020073*^9, 3.7670741170747843`*^9}, 
   3.767088999838667*^9}]
}, Closed]],

Cell[CellGroupData[{

Cell[BoxData[
 RowBox[{
  RowBox[{
   RowBox[{"C1", "-", "C2"}], "/.", "%"}], "//", "Factor"}]], "Input",
 CellChangeTimes->{{3.6612947461743727`*^9, 3.661294751414598*^9}}],

Cell[BoxData["0"], "Output",
 CellChangeTimes->{
  3.6612947518107224`*^9, 3.6645590882691793`*^9, 3.664559958637925*^9, 
   3.664634359050663*^9, 3.6647117874695272`*^9, 3.665232673071447*^9, 
   3.665252315016994*^9, 3.6652682297622213`*^9, 3.6652708980497303`*^9, 
   3.665402426203177*^9, 3.6656673444373198`*^9, 3.6656805067499647`*^9, 
   3.665758387334507*^9, 3.665843532129155*^9, 3.665914511192087*^9, 
   3.6659471262946377`*^9, 3.66594765622561*^9, 3.671804042388528*^9, 
   3.67183222477417*^9, 3.671855543700282*^9, 3.6718577869874487`*^9, 
   3.671857903284452*^9, 3.6718793869234123`*^9, 3.6721593583571997`*^9, 
   3.6721596409681187`*^9, 3.683462489073269*^9, 3.683462568577119*^9, 
   3.695972052671225*^9, {3.695974194721154*^9, 3.69597420338338*^9}, 
   3.6961372732227077`*^9, 3.696156681457757*^9, 3.700367882438768*^9, 
   3.70177312102185*^9, 3.729318050595789*^9, 3.729331251053875*^9, 
   3.7293394811752663`*^9, 3.734936287576047*^9, 3.7669014175294*^9, 
   3.767073746677383*^9, 3.767074013444243*^9, {3.7670740961017*^9, 
   3.7670741172091713`*^9}, 3.767088999851198*^9}]
}, Closed]],

Cell["\<\
Hence if the parameters are symmetrical and the resources are in equal \
abundance, then the consumers will be equal in abundance.\
\>", "Text",
 CellChangeTimes->{{3.661294753852519*^9, 3.661294775683592*^9}, {
  3.664634465532061*^9, 3.664634505834372*^9}, {3.664634633116271*^9, 
  3.66463463902628*^9}, {3.6652326903418016`*^9, 3.665232691465501*^9}, {
  3.6718040490079327`*^9, 3.6718040530696907`*^9}}],

Cell["\<\

Furthermore, we can use either of the m equations to solve for that level of \
resource:\
\>", "Text",
 CellChangeTimes->{{3.661294809338777*^9, 3.661294823969809*^9}, 
   3.6646345329444532`*^9}],

Cell[CellGroupData[{

Cell[BoxData[
 RowBox[{
  RowBox[{
   RowBox[{"m1compSym", "/.", 
    RowBox[{"R1", "\[Rule]", "R"}]}], "/.", 
   RowBox[{"R2", "\[Rule]", "R"}]}], "//", "Factor"}]], "Input",
 CellChangeTimes->{{3.661294805205882*^9, 3.661294805868207*^9}, {
  3.664634415034643*^9, 3.664634415792534*^9}, {3.683462582659693*^9, 
  3.6834625830829773`*^9}}],

Cell[BoxData[
 RowBox[{"{", 
  RowBox[{"m", "\[Rule]", 
   RowBox[{"e", " ", "R", " ", 
    RowBox[{"(", 
     RowBox[{
      RowBox[{"aii", " ", "wii"}], "+", 
      RowBox[{"aij", " ", "wij"}]}], ")"}]}]}], "}"}]], "Output",
 CellChangeTimes->{
  3.661294806534355*^9, 3.661295073416526*^9, 3.6645590883016653`*^9, 
   3.6645599586715117`*^9, 3.66463441682321*^9, 3.664711787565139*^9, 
   3.665232701800887*^9, 3.665252315038014*^9, 3.665268229793665*^9, 
   3.6652708980997133`*^9, 3.665402426226956*^9, 3.665667344470418*^9, 
   3.6656805067827263`*^9, 3.665758389810431*^9, 3.665843542117899*^9, 
   3.665914511225317*^9, 3.665947128595455*^9, 3.6659476590247917`*^9, 
   3.6718040920616617`*^9, 3.6718322248228683`*^9, 3.6718555437268133`*^9, 
   3.671857787017866*^9, 3.6718579033343477`*^9, 3.67187938695583*^9, 
   3.6721593583911457`*^9, 3.6721596410023193`*^9, 3.683462584514241*^9, {
   3.683462712093624*^9, 3.683462735389394*^9}, 3.683462854327218*^9, 
   3.695972052885322*^9, 3.695974203427157*^9, 3.6961372732677917`*^9, 
   3.696156681546596*^9, 3.700367882467102*^9, 3.701773121116888*^9, 
   3.729318050702091*^9, 3.7293312511141148`*^9, 3.7293394812634783`*^9, 
   3.734936302606224*^9, 3.7669014177435923`*^9, 3.767073746875313*^9, 
   3.767074013537554*^9, {3.76707409617583*^9, 3.767074117318434*^9}, 
   3.767088999950252*^9}]
}, Closed]],

Cell[CellGroupData[{

Cell[BoxData[
 RowBox[{
  RowBox[{"Solve", "[", 
   RowBox[{
    RowBox[{
     RowBox[{"(", 
      RowBox[{"m", "/.", "%"}], ")"}], "\[Equal]", "m"}], ",", "R"}], "]"}], "//",
   "Flatten"}]], "Input",
 CellChangeTimes->{{3.6612948269178667`*^9, 3.661294849658639*^9}, {
  3.6612950700567503`*^9, 3.661295071166877*^9}}],

Cell[BoxData[
 RowBox[{"{", 
  RowBox[{"R", "\[Rule]", 
   FractionBox["m", 
    RowBox[{"e", " ", 
     RowBox[{"(", 
      RowBox[{
       RowBox[{"aii", " ", "wii"}], "+", 
       RowBox[{"aij", " ", "wij"}]}], ")"}]}]]}], "}"}]], "Output",
 CellChangeTimes->{
  3.6612948500719748`*^9, 3.661295073501417*^9, 3.664559088322731*^9, 
   3.664559958702372*^9, 3.6646344202217007`*^9, 3.66471178760203*^9, 
   3.665232705836423*^9, 3.6652523150665493`*^9, 3.665268229825241*^9, 
   3.665270898149803*^9, 3.6654024262741213`*^9, 3.6656673445081043`*^9, 
   3.6656805068163853`*^9, 3.6657583915759363`*^9, 3.665843543940591*^9, 
   3.6659145112598267`*^9, 3.665947131043848*^9, 3.665947661376129*^9, 
   3.6718041224863043`*^9, 3.671832224870286*^9, 3.671855543747834*^9, 
   3.671857787039483*^9, 3.671857903365694*^9, 3.671879386979823*^9, 
   3.672159358422181*^9, 3.672159641034974*^9, 3.683462594968215*^9, {
   3.683462714261388*^9, 3.6834627370078173`*^9}, 3.68346285612827*^9, 
   3.695972053115632*^9, 3.695974203474557*^9, 3.6961372733280697`*^9, 
   3.696156681697392*^9, 3.70036788250319*^9, 3.701773121237671*^9, 
   3.7293180508115797`*^9, 3.7293312511602573`*^9, 3.729339481353674*^9, 
   3.734936308226149*^9, 3.766901417939527*^9, 3.767073747508808*^9, 
   3.767074013661249*^9, {3.767074096306787*^9, 3.767074117410638*^9}, 
   3.7670890000592813`*^9}]
}, Closed]],

Cell["This gives us the following symmetrical equilibrium:", "Text",
 CellChangeTimes->{{3.661294854362212*^9, 3.6612948689677887`*^9}}],

Cell[BoxData[{
 RowBox[{
  RowBox[{
   RowBox[{"Csol", "=", 
    FractionBox[
     RowBox[{"r", " ", 
      RowBox[{"(", 
       RowBox[{"K", "-", "R"}], ")"}]}], 
     RowBox[{"K", " ", 
      RowBox[{"(", 
       RowBox[{
        RowBox[{"aii", " ", "wii"}], "+", 
        RowBox[{"aij", " ", "wij"}]}], ")"}]}]]}], ";"}], 
  "\[IndentingNewLine]"}], "\[IndentingNewLine]", 
 RowBox[{
  RowBox[{"Rsol", "=", 
   FractionBox[
    RowBox[{"m", " "}], 
    RowBox[{"e", 
     RowBox[{"(", 
      RowBox[{
       RowBox[{"aii", " ", "wii"}], "+", 
       RowBox[{"aij", " ", "wij"}]}], ")"}]}]]}], ";"}]}], "Input",
 CellChangeTimes->{{3.660962498858995*^9, 3.660962589777274*^9}, {
   3.66463478227967*^9, 3.6646347919201202`*^9}, {3.665232787527259*^9, 
   3.665232824891058*^9}, {3.665232858520371*^9, 3.6652328678156357`*^9}, {
   3.665758406438871*^9, 3.665758456493662*^9}, {3.68346262981549*^9, 
   3.6834626768581057`*^9}, 3.683462920987054*^9, {3.695974362178006*^9, 
   3.6959743930481443`*^9}, {3.695974437495513*^9, 3.695974457319759*^9}, {
   3.7293181724125566`*^9, 3.729318224218069*^9}, 3.76707395441741*^9, 
   3.7670739967963552`*^9}],

Cell["\<\
Notice that this symmetrical equilibrium requires:
\t* K > R for Csol to be positive
 which we will use to analyze the local stability of this equilibrium\
\>", "Text",
 CellChangeTimes->{{3.664713224469385*^9, 3.6647132455291348`*^9}, {
  3.671804186167016*^9, 3.671804186837214*^9}, {3.72931824614608*^9, 
  3.729318252601301*^9}}]
}, Closed]]
}, Closed]]
}, Closed]]
}, Closed]],

Cell[CellGroupData[{

Cell[TextData[StyleBox["Local stability analysis of equilibria",
 FontSize->24]], "Chapter",
 CellChangeTimes->{{3.678983785540554*^9, 3.678983792954131*^9}}],

Cell[CellGroupData[{

Cell[TextData[StyleBox["General stability matrix", "Section",
 FontSize->18]], "Section",
 CellChangeTimes->{{3.660966318564168*^9, 3.660966322178046*^9}}],

Cell[BoxData[
 RowBox[{
  RowBox[{"jacGen", "=", "\[IndentingNewLine]", 
   RowBox[{"{", 
    RowBox[{
     RowBox[{"{", 
      RowBox[{
       RowBox[{"Simplify", "[", 
        RowBox[{"D", "[", 
         RowBox[{"R1f", ",", "R1"}], "]"}], "]"}], ",", 
       RowBox[{"Simplify", "[", 
        RowBox[{"D", "[", 
         RowBox[{"R1f", ",", "R2"}], "]"}], "]"}], ",", " ", 
       RowBox[{"Simplify", "[", 
        RowBox[{"D", "[", 
         RowBox[{"R1f", ",", "C1"}], "]"}], "]"}], ",", 
       RowBox[{"Simplify", "[", 
        RowBox[{"D", "[", 
         RowBox[{"R1f", ",", "C2"}], "]"}], "]"}]}], "}"}], ",", 
     "\[IndentingNewLine]", 
     RowBox[{"{", 
      RowBox[{
       RowBox[{"Simplify", "[", 
        RowBox[{"D", "[", 
         RowBox[{"R2f", ",", "R1"}], "]"}], "]"}], ",", 
       RowBox[{"Simplify", "[", 
        RowBox[{"D", "[", 
         RowBox[{"R2f", ",", "R2"}], "]"}], "]"}], ",", " ", 
       RowBox[{"Simplify", "[", 
        RowBox[{"D", "[", 
         RowBox[{"R2f", ",", "C1"}], "]"}], "]"}], ",", 
       RowBox[{"Simplify", "[", 
        RowBox[{"D", "[", 
         RowBox[{"R2f", ",", "C2"}], "]"}], "]"}]}], "}"}], ",", 
     "\[IndentingNewLine]", 
     RowBox[{"{", 
      RowBox[{
       RowBox[{"Simplify", "[", 
        RowBox[{"D", "[", 
         RowBox[{"C1f", ",", "R1"}], "]"}], "]"}], ",", 
       RowBox[{"Simplify", "[", 
        RowBox[{"D", "[", 
         RowBox[{"C1f", ",", "R2"}], "]"}], "]"}], ",", " ", 
       RowBox[{"Simplify", "[", 
        RowBox[{"D", "[", 
         RowBox[{"C1f", ",", "C1"}], "]"}], "]"}], ",", 
       RowBox[{"Simplify", "[", 
        RowBox[{"D", "[", 
         RowBox[{"C1f", ",", "C2"}], "]"}], "]"}]}], "}"}], ",", 
     "\[IndentingNewLine]", 
     RowBox[{"{", 
      RowBox[{
       RowBox[{"Simplify", "[", 
        RowBox[{"D", "[", 
         RowBox[{"C2f", ",", "R1"}], "]"}], "]"}], ",", 
       RowBox[{"Simplify", "[", 
        RowBox[{"D", "[", 
         RowBox[{"C2f", ",", "R2"}], "]"}], "]"}], ",", " ", 
       RowBox[{"Simplify", "[", 
        RowBox[{"D", "[", 
         RowBox[{"C2f", ",", "C1"}], "]"}], "]"}], ",", 
       RowBox[{"Simplify", "[", 
        RowBox[{"D", "[", 
         RowBox[{"C2f", ",", "C2"}], "]"}], "]"}]}], "}"}]}], "}"}]}], 
  ";"}]], "Input",
 CellChangeTimes->{{3.6580805798816566`*^9, 3.6580806059050198`*^9}, {
   3.658080645478434*^9, 3.6580807801799107`*^9}, 3.660920543917718*^9, 
   3.661011834794529*^9}],

Cell[CellGroupData[{

Cell[BoxData[
 RowBox[{"MatrixForm", "[", "jacGen", "]"}]], "Input",
 CellChangeTimes->{{3.658080811193725*^9, 3.658080817283477*^9}}],

Cell[BoxData[
 TagBox[
  RowBox[{"(", "\[NoBreak]", GridBox[{
     {
      RowBox[{"r1", "-", 
       FractionBox[
        RowBox[{"2", " ", "r1", " ", "R1"}], "K1"], "-", 
       RowBox[{"a11", " ", "C1", " ", "w11"}], "-", 
       RowBox[{"a21", " ", "C2", " ", "w21"}]}], "0", 
      RowBox[{
       RowBox[{"-", "a11"}], " ", "R1", " ", "w11"}], 
      RowBox[{
       RowBox[{"-", "a21"}], " ", "R1", " ", "w21"}]},
     {"0", 
      RowBox[{"r2", "-", 
       FractionBox[
        RowBox[{"2", " ", "r2", " ", "R2"}], "K2"], "-", 
       RowBox[{"a12", " ", "C1", " ", "w12"}], "-", 
       RowBox[{"a22", " ", "C2", " ", "w22"}]}], 
      RowBox[{
       RowBox[{"-", "a12"}], " ", "R2", " ", "w12"}], 
      RowBox[{
       RowBox[{"-", "a22"}], " ", "R2", " ", "w22"}]},
     {
      RowBox[{"a11", " ", "C1", " ", "e11", " ", "w11"}], 
      RowBox[{"a12", " ", "C1", " ", "e12", " ", "w12"}], 
      RowBox[{
       RowBox[{"-", "m1"}], "+", 
       RowBox[{"a11", " ", "e11", " ", "R1", " ", "w11"}], "+", 
       RowBox[{"a12", " ", "e12", " ", "R2", " ", "w12"}]}], "0"},
     {
      RowBox[{"a21", " ", "C2", " ", "e21", " ", "w21"}], 
      RowBox[{"a22", " ", "C2", " ", "e22", " ", "w22"}], "0", 
      RowBox[{
       RowBox[{"-", "m2"}], "+", 
       RowBox[{"a21", " ", "e21", " ", "R1", " ", "w21"}], "+", 
       RowBox[{"a22", " ", "e22", " ", "R2", " ", "w22"}]}]}
    },
    GridBoxAlignment->{
     "Columns" -> {{Center}}, "ColumnsIndexed" -> {}, "Rows" -> {{Baseline}}, 
      "RowsIndexed" -> {}},
    GridBoxSpacings->{"Columns" -> {
        Offset[0.27999999999999997`], {
         Offset[0.7]}, 
        Offset[0.27999999999999997`]}, "ColumnsIndexed" -> {}, "Rows" -> {
        Offset[0.2], {
         Offset[0.4]}, 
        Offset[0.2]}, "RowsIndexed" -> {}}], "\[NoBreak]", ")"}],
  Function[BoxForm`e$, 
   MatrixForm[BoxForm`e$]]]], "Output",
 CellChangeTimes->{
  3.6789838956392517`*^9, 3.679068894816616*^9, 3.680902119893647*^9, 
   3.680912454668604*^9, 3.680913007841983*^9, 3.6809588405841103`*^9, 
   3.6959722859987926`*^9, 3.69598645363636*^9, 3.696137093110444*^9, 
   3.700367886820834*^9, 3.7293217172462053`*^9, 3.729331251417645*^9, 
   3.729339481656219*^9, 3.766901965379257*^9, 3.767073747921487*^9, 
   3.76707401380554*^9, {3.7670740965398283`*^9, 3.767074117610581*^9}, 
   3.767089000231159*^9}]
}, Closed]]
}, Closed]],

Cell[CellGroupData[{

Cell[TextData[StyleBox["Input equilibria", "Section",
 FontSize->18]], "Section",
 CellChangeTimes->{{3.6607570887489223`*^9, 3.660757092394154*^9}, {
   3.660948161605192*^9, 3.660948164660749*^9}, 3.660948281721716*^9}],

Cell[CellGroupData[{

Cell[TextData[{
 StyleBox["R1 = R2 = C1 = C2 = 0 [trivial equilibrium] ",
  FontSize->16],
 StyleBox["\[Dash] Unstable assuming r1 or r2 > 0",
  FontSize->16,
  FontColor->RGBColor[1, 0, 0]]
}], "Subsubsection",
 CellChangeTimes->{
  3.6609436079550457`*^9, {3.660947543663137*^9, 3.660947549629767*^9}, 
   3.6609482826014757`*^9, {3.660949272377706*^9, 3.660949273704204*^9}, {
   3.678984240830744*^9, 3.678984242910151*^9}, {3.678984340611969*^9, 
   3.678984341267449*^9}, {3.6959869358484573`*^9, 3.695986935943994*^9}}],

Cell[CellGroupData[{

Cell[BoxData[
 RowBox[{
  RowBox[{
   RowBox[{
    RowBox[{"jacGen", "/.", 
     RowBox[{"{", 
      RowBox[{
       RowBox[{"C1", "\[Rule]", "0"}], ",", 
       RowBox[{"C2", "\[Rule]", "0"}]}], "}"}]}], "/.", 
    RowBox[{"{", 
     RowBox[{
      RowBox[{"R1", "\[Rule]", "0"}], ",", 
      RowBox[{"R2", "\[Rule]", "0"}]}], "}"}]}], "//", "Factor"}], "//", 
  "MatrixForm"}]], "Input",
 CellChangeTimes->{{3.660948047876293*^9, 3.660948050899129*^9}, {
   3.660948124338949*^9, 3.660948131144392*^9}, 3.678984064223419*^9, {
   3.678984192833844*^9, 3.678984194737987*^9}}],

Cell[BoxData[
 TagBox[
  RowBox[{"(", "\[NoBreak]", GridBox[{
     {"r1", "0", "0", "0"},
     {"0", "r2", "0", "0"},
     {"0", "0", 
      RowBox[{"-", "m1"}], "0"},
     {"0", "0", "0", 
      RowBox[{"-", "m2"}]}
    },
    GridBoxAlignment->{
     "Columns" -> {{Center}}, "ColumnsIndexed" -> {}, "Rows" -> {{Baseline}}, 
      "RowsIndexed" -> {}},
    GridBoxSpacings->{"Columns" -> {
        Offset[0.27999999999999997`], {
         Offset[0.7]}, 
        Offset[0.27999999999999997`]}, "ColumnsIndexed" -> {}, "Rows" -> {
        Offset[0.2], {
         Offset[0.4]}, 
        Offset[0.2]}, "RowsIndexed" -> {}}], "\[NoBreak]", ")"}],
  Function[BoxForm`e$, 
   MatrixForm[BoxForm`e$]]]], "Output",
 CellChangeTimes->{
  3.678984195890437*^9, 3.680902144557527*^9, 3.680912455466359*^9, 
   3.6809130080022*^9, 3.680958895873919*^9, {3.6959722946044807`*^9, 
   3.69597231331234*^9}, 3.695986893387067*^9, 3.700367886861615*^9, 
   3.72932173077221*^9, 3.729331251519414*^9, 3.7293394817475367`*^9, 
   3.7669019773708973`*^9, 3.7670737482377987`*^9, 3.767074013881508*^9, {
   3.767074096662418*^9, 3.7670741177384863`*^9}, 3.767089000247026*^9}]
}, Closed]],

Cell["\<\
Assuming both resources are able to grow when rare, this equilibrium is \
unstable.\
\>", "Text",
 CellChangeTimes->{{3.660947653593799*^9, 3.660947684496207*^9}, {
  3.660948206028799*^9, 3.660948206971377*^9}}]
}, Closed]],

Cell[CellGroupData[{

Cell[TextData[{
 StyleBox["R2 = C1 = C2 = 0, R1 present [one resource] ",
  FontSize->16],
 StyleBox["\[Dash] Unstable assuming r2 > 0",
  FontSize->16,
  FontColor->RGBColor[1, 0, 0]]
}], "Subsubsection",
 CellChangeTimes->{{3.660757205168038*^9, 3.660757208597393*^9}, 
   3.660948243268527*^9, {3.660949279447844*^9, 3.660949280735886*^9}, {
   3.6789843302429667`*^9, 3.678984330939858*^9}, {3.6959869405364923`*^9, 
   3.695986940948016*^9}}],

Cell[CellGroupData[{

Cell[BoxData[
 RowBox[{
  RowBox[{
   RowBox[{
    RowBox[{
     RowBox[{
      RowBox[{"jacGen", "/.", 
       RowBox[{"R1", "\[Rule]", "K1"}]}], "/.", 
      RowBox[{"R2", "\[Rule]", "0"}]}], "/.", 
     RowBox[{"C1", "\[Rule]", "0"}]}], "/.", 
    RowBox[{"C2", "\[Rule]", "0"}]}], "//", "Factor"}], "//", 
  "MatrixForm"}]], "Input",
 CellChangeTimes->{{3.660757211118572*^9, 3.6607572383555717`*^9}, 
   3.660948248148381*^9, {3.678984261071877*^9, 3.678984264850156*^9}}],

Cell[BoxData[
 TagBox[
  RowBox[{"(", "\[NoBreak]", GridBox[{
     {
      RowBox[{"-", "r1"}], "0", 
      RowBox[{
       RowBox[{"-", "a11"}], " ", "K1", " ", "w11"}], 
      RowBox[{
       RowBox[{"-", "a21"}], " ", "K1", " ", "w21"}]},
     {"0", "r2", "0", "0"},
     {"0", "0", 
      RowBox[{
       RowBox[{"-", "m1"}], "+", 
       RowBox[{"a11", " ", "e11", " ", "K1", " ", "w11"}]}], "0"},
     {"0", "0", "0", 
      RowBox[{
       RowBox[{"-", "m2"}], "+", 
       RowBox[{"a21", " ", "e21", " ", "K1", " ", "w21"}]}]}
    },
    GridBoxAlignment->{
     "Columns" -> {{Center}}, "ColumnsIndexed" -> {}, "Rows" -> {{Baseline}}, 
      "RowsIndexed" -> {}},
    GridBoxSpacings->{"Columns" -> {
        Offset[0.27999999999999997`], {
         Offset[0.7]}, 
        Offset[0.27999999999999997`]}, "ColumnsIndexed" -> {}, "Rows" -> {
        Offset[0.2], {
         Offset[0.4]}, 
        Offset[0.2]}, "RowsIndexed" -> {}}], "\[NoBreak]", ")"}],
  Function[BoxForm`e$, 
   MatrixForm[BoxForm`e$]]]], "Output",
 CellChangeTimes->{
  3.678984265882483*^9, 3.680902153577148*^9, 3.680912455624194*^9, 
   3.6809130081374807`*^9, 3.680958905907496*^9, 3.695972367736342*^9, 
   3.7003678869090223`*^9, 3.729321753098345*^9, 3.7293312516162977`*^9, 
   3.72933948184191*^9, 3.766901986002836*^9, 3.767073748473567*^9, 
   3.767074013959346*^9, {3.7670740967690477`*^9, 3.767074117835997*^9}, 
   3.767089000374436*^9}]
}, Closed]],

Cell["\<\
Since the local stability matrix is triangular, the eigenvalues correspond to \
the diagonal elements. Since j22 is always positive, this equilibrium is not \
locally stable. Biologically, this is saying that a positive r2 will enable \
the second resource to have a positive growth rate, even when the other \
resource is at carrying capacity. \
\>", "Text",
 CellChangeTimes->{{3.6607580956065693`*^9, 3.660758270800206*^9}, {
  3.6607583700380287`*^9, 3.6607584326964083`*^9}, {3.660758553160544*^9, 
  3.6607586339918003`*^9}, {3.660760788117777*^9, 3.660760979887567*^9}, {
  3.660761056477544*^9, 3.660761114842366*^9}, {3.660761462083173*^9, 
  3.660761462522914*^9}, {3.660918355019395*^9, 3.66091835672621*^9}, {
  3.660948268191477*^9, 3.660948271799337*^9}}]
}, Closed]],

Cell[CellGroupData[{

Cell[TextData[{
 StyleBox["C1 = C2 = 0, R1, R2 present [both resources] ",
  FontSize->16],
 StyleBox["\[Dash] Stable if both m1 and m2 are greater than their respective \
birth rates.",
  FontSize->16,
  FontColor->RGBColor[1, 0, 0]]
}], "Subsubsection",
 CellChangeTimes->{{3.660761264533429*^9, 3.6607612691229143`*^9}, 
   3.660948289465329*^9, {3.6609492926981297`*^9, 3.660949304333254*^9}, {
   3.680958932590143*^9, 3.680958944555677*^9}, {3.695986945712667*^9, 
   3.69598694598425*^9}}],

Cell[BoxData[
 RowBox[{
  RowBox[{"jacGenR1R2", "=", 
   RowBox[{
    RowBox[{
     RowBox[{
      RowBox[{
       RowBox[{"jacGen", "/.", 
        RowBox[{"R1", "\[Rule]", "K1"}]}], "/.", 
       RowBox[{"R2", "\[Rule]", "K2"}]}], "/.", 
      RowBox[{"C1", "\[Rule]", "0"}]}], "/.", 
     RowBox[{"C2", "\[Rule]", "0"}]}], "//", "Factor"}]}], ";"}]], "Input",
 CellChangeTimes->{{3.660761280381262*^9, 3.6607612820190687`*^9}, {
  3.660948293048975*^9, 3.660948294263562*^9}, {3.660948803712984*^9, 
  3.660948805598652*^9}, {3.67898435954064*^9, 3.678984367514798*^9}, {
  3.6789844477222157`*^9, 3.678984458033341*^9}}],

Cell[CellGroupData[{

Cell[BoxData[
 RowBox[{"MatrixForm", "[", "jacGenR1R2", "]"}]], "Input",
 CellChangeTimes->{{3.660761286831039*^9, 3.660761290764783*^9}, {
  3.678984438021474*^9, 3.678984441484728*^9}}],

Cell[BoxData[
 TagBox[
  RowBox[{"(", "\[NoBreak]", GridBox[{
     {
      RowBox[{"-", "r1"}], "0", 
      RowBox[{
       RowBox[{"-", "a11"}], " ", "K1", " ", "w11"}], 
      RowBox[{
       RowBox[{"-", "a21"}], " ", "K1", " ", "w21"}]},
     {"0", 
      RowBox[{"-", "r2"}], 
      RowBox[{
       RowBox[{"-", "a12"}], " ", "K2", " ", "w12"}], 
      RowBox[{
       RowBox[{"-", "a22"}], " ", "K2", " ", "w22"}]},
     {"0", "0", 
      RowBox[{
       RowBox[{"-", "m1"}], "+", 
       RowBox[{"a11", " ", "e11", " ", "K1", " ", "w11"}], "+", 
       RowBox[{"a12", " ", "e12", " ", "K2", " ", "w12"}]}], "0"},
     {"0", "0", "0", 
      RowBox[{
       RowBox[{"-", "m2"}], "+", 
       RowBox[{"a21", " ", "e21", " ", "K1", " ", "w21"}], "+", 
       RowBox[{"a22", " ", "e22", " ", "K2", " ", "w22"}]}]}
    },
    GridBoxAlignment->{
     "Columns" -> {{Center}}, "ColumnsIndexed" -> {}, "Rows" -> {{Baseline}}, 
      "RowsIndexed" -> {}},
    GridBoxSpacings->{"Columns" -> {
        Offset[0.27999999999999997`], {
         Offset[0.7]}, 
        Offset[0.27999999999999997`]}, "ColumnsIndexed" -> {}, "Rows" -> {
        Offset[0.2], {
         Offset[0.4]}, 
        Offset[0.2]}, "RowsIndexed" -> {}}], "\[NoBreak]", ")"}],
  Function[BoxForm`e$, 
   MatrixForm[BoxForm`e$]]]], "Output",
 CellChangeTimes->{{3.678984378426209*^9, 3.6789844059070873`*^9}, {
   3.678984442450108*^9, 3.678984460582966*^9}, 3.6809021642032413`*^9, 
   3.68091245663204*^9, 3.6809130082052603`*^9, 3.695972400352103*^9, 
   3.695986995046761*^9, 3.70036788693416*^9, 3.729321798137905*^9, 
   3.729331251718217*^9, 3.729339481996642*^9, 3.766902000134973*^9, 
   3.767073749029875*^9, 3.7670740140365477`*^9, {3.7670740968876266`*^9, 
   3.767074117985529*^9}, 3.767089000519554*^9}]
}, Closed]],

Cell["\<\
Since the matrix is triangular, the eigenvalues are given by the diagonal \
elements. Since r1 and r2 are always positive, elements j11 and j22 will \
always be negative. Therefore, the local stability of this system depends on \
the signs of j33 and j44. j33 and j44 display effectively the same condition \
for consumer 1 and 2, respectively. Specifically, whenever a consumer\
\[CloseCurlyQuote]s mortality rate is greater than its birth rate when the \
resources are at carrying capacity, then it will always be stable (makes \
sense biologically).\
\>", "Text",
 CellChangeTimes->{{3.6607614695226173`*^9, 3.660761652795968*^9}, {
  3.66091839462444*^9, 3.660918395495831*^9}, {3.660918430206119*^9, 
  3.6609184350620203`*^9}, {3.660948318549526*^9, 3.6609483222371597`*^9}, {
  3.678984626145516*^9, 3.678984696569441*^9}}],

Cell[CellGroupData[{

Cell[BoxData[
 RowBox[{"Reduce", "[", 
  RowBox[{
   RowBox[{"Join", "[", 
    RowBox[{
     RowBox[{"{", 
      RowBox[{
       RowBox[{"jacGenR1R2", "[", 
        RowBox[{"[", 
         RowBox[{"3", ",", "3"}], "]"}], "]"}], "<", "0"}], "}"}], ",", 
     "Gencond"}], "]"}], ",", "m1"}], "]"}]], "Input",
 CellChangeTimes->{{3.6607613389449873`*^9, 3.6607613666095753`*^9}, {
  3.660948366485141*^9, 3.660948404535262*^9}, {3.6609487775333*^9, 
  3.660948824710269*^9}, {3.661263526521274*^9, 3.661263550911775*^9}, {
  3.6612640364690447`*^9, 3.661264047020187*^9}, {3.6959869784183197`*^9, 
  3.695986980784337*^9}}],

Cell[BoxData[
 RowBox[{
  RowBox[{"h22", ">", "0"}], "&&", 
  RowBox[{"m2", ">", "0"}], "&&", 
  RowBox[{"e22", ">", "0"}], "&&", 
  RowBox[{"r1", ">", "0"}], "&&", 
  RowBox[{"e21", ">", "0"}], "&&", 
  RowBox[{"r2", ">", "0"}], "&&", 
  RowBox[{"a22", ">", "0"}], "&&", 
  RowBox[{"0", "<", "w21", "<", "1"}], "&&", 
  RowBox[{"a21", ">", "0"}], "&&", 
  RowBox[{"0", "<", "w22", "<", "1"}], "&&", 
  RowBox[{"0", "<", "w12", "<", "1"}], "&&", 
  RowBox[{"0", "<", "w11", "<", "1"}], "&&", 
  RowBox[{"K2", ">", "0"}], "&&", 
  RowBox[{"K1", ">", "0"}], "&&", 
  RowBox[{"e12", ">", "0"}], "&&", 
  RowBox[{"e11", ">", "0"}], "&&", 
  RowBox[{"a12", ">", "0"}], "&&", 
  RowBox[{"a11", ">", "0"}], "&&", 
  RowBox[{"m1", ">", 
   RowBox[{
    RowBox[{"a11", " ", "e11", " ", "K1", " ", "w11"}], "+", 
    RowBox[{"a12", " ", "e12", " ", "K2", " ", "w12"}]}]}]}]], "Output",
 CellChangeTimes->{
  3.678984731189373*^9, 3.678984931620946*^9, 3.680902164656823*^9, 
   3.680912456847094*^9, 3.680913008254304*^9, 3.695972400500049*^9, {
   3.695986983233749*^9, 3.69598699522327*^9}, 3.695987080780986*^9, 
   3.700367886971607*^9, 3.7293218021887693`*^9, 3.729331251987862*^9, 
   3.729339482321158*^9, 3.766902000431662*^9, 3.7670737494310093`*^9, 
   3.767074014107295*^9, {3.767074096990485*^9, 3.767074118135564*^9}, 
   3.767089000765643*^9}]
}, Closed]],

Cell["\<\
where the right-hand side is equal to the birth rate for consumer 1:\
\>", "Text",
 CellChangeTimes->{{3.660949011349072*^9, 3.6609490299238663`*^9}}],

Cell[CellGroupData[{

Cell[BoxData[{
 RowBox[{
  RowBox[{
   RowBox[{
    RowBox[{
     RowBox[{
      RowBox[{"e11", 
       RowBox[{"(", "C1R1fxn", ")"}]}], "+", 
      RowBox[{"e12", 
       RowBox[{"(", "C1R2fxn", ")"}]}]}], "/.", 
     RowBox[{"R1", "\[Rule]", "K1"}]}], "/.", 
    RowBox[{"R2", "\[Rule]", "K2"}]}], ";"}], 
  "\[IndentingNewLine]"}], "\[IndentingNewLine]", 
 RowBox[{
  RowBox[{
   RowBox[{"a11", " ", "e11", " ", "K1", " ", "w11"}], "+", 
   RowBox[{"a12", " ", "e12", " ", "K2", " ", "w12"}], "-", "%"}], "//", 
  "Factor"}]}], "Input",
 CellChangeTimes->{{3.660948998455714*^9, 3.660949007254663*^9}, {
   3.6609490428710957`*^9, 3.660949048998713*^9}, {3.664628999008546*^9, 
   3.664628999279273*^9}, {3.664629094465231*^9, 3.664629095107716*^9}, {
   3.67898491937827*^9, 3.678984927487447*^9}, {3.729321901954577*^9, 
   3.729321909364355*^9}, {3.729322652379374*^9, 3.7293226817861223`*^9}, 
   3.767074108232418*^9}],

Cell[BoxData["0"], "Output",
 CellChangeTimes->{
  3.729321909906931*^9, 3.7293226787436132`*^9, 3.729331252186266*^9, 
   3.7293394824142036`*^9, 3.766902000634053*^9, 3.7670737496508007`*^9, 
   3.767074014171939*^9, {3.7670740970060997`*^9, 3.767074118149602*^9}, 
   3.767089000950598*^9}]
}, Closed]],

Cell[CellGroupData[{

Cell[BoxData[
 RowBox[{"Reduce", "[", 
  RowBox[{
   RowBox[{"Join", "[", 
    RowBox[{
     RowBox[{"{", 
      RowBox[{
       RowBox[{"jacGenR1R2", "[", 
        RowBox[{"[", 
         RowBox[{"4", ",", "4"}], "]"}], "]"}], "<", "0"}], "}"}], ",", 
     "Gencond"}], "]"}], ",", "m2"}], "]"}]], "Input",
 CellChangeTimes->{{3.660948864006137*^9, 3.660948865092575*^9}, {
  3.6789849080735064`*^9, 3.678984908390388*^9}, {3.695987119376912*^9, 
  3.695987120471663*^9}}],

Cell[BoxData[
 RowBox[{
  RowBox[{"h22", ">", "0"}], "&&", 
  RowBox[{"m1", ">", "0"}], "&&", 
  RowBox[{"e12", ">", "0"}], "&&", 
  RowBox[{"r1", ">", "0"}], "&&", 
  RowBox[{"e11", ">", "0"}], "&&", 
  RowBox[{"r2", ">", "0"}], "&&", 
  RowBox[{"a12", ">", "0"}], "&&", 
  RowBox[{"0", "<", "w11", "<", "1"}], "&&", 
  RowBox[{"a11", ">", "0"}], "&&", 
  RowBox[{"0", "<", "w12", "<", "1"}], "&&", 
  RowBox[{"0", "<", "w22", "<", "1"}], "&&", 
  RowBox[{"0", "<", "w21", "<", "1"}], "&&", 
  RowBox[{"K2", ">", "0"}], "&&", 
  RowBox[{"K1", ">", "0"}], "&&", 
  RowBox[{"e22", ">", "0"}], "&&", 
  RowBox[{"e21", ">", "0"}], "&&", 
  RowBox[{"a22", ">", "0"}], "&&", 
  RowBox[{"a21", ">", "0"}], "&&", 
  RowBox[{"m2", ">", 
   RowBox[{
    RowBox[{"a21", " ", "e21", " ", "K1", " ", "w21"}], "+", 
    RowBox[{"a22", " ", "e22", " ", "K2", " ", "w22"}]}]}]}]], "Output",
 CellChangeTimes->{
  3.678984939551055*^9, 3.6809021647338467`*^9, 3.680912457170824*^9, 
   3.6809130083551617`*^9, 3.695972400731248*^9, 3.695986995345009*^9, 
   3.695987121435367*^9, 3.700367887015061*^9, 3.729321874406025*^9, 
   3.729331252335247*^9, 3.729339482508802*^9, 3.7669020009704123`*^9, 
   3.7670737498889627`*^9, 3.767074014247068*^9, {3.767074097122806*^9, 
   3.767074118295869*^9}, 3.767089001087212*^9}]
}, Closed]],

Cell["\<\
where the right-hand side is equal to the birth rate for consumer 2:\
\>", "Text",
 CellChangeTimes->{{3.660949011349072*^9, 3.660949055852681*^9}}],

Cell[CellGroupData[{

Cell[BoxData[{
 RowBox[{
  RowBox[{
   RowBox[{
    RowBox[{
     RowBox[{
      RowBox[{"e21", 
       RowBox[{"(", "C2R1fxn", ")"}]}], "+", 
      RowBox[{"e22", 
       RowBox[{"(", "C2R2fxn", ")"}]}]}], "/.", 
     RowBox[{"R1", "\[Rule]", "K1"}]}], "/.", 
    RowBox[{"R2", "\[Rule]", "K2"}]}], ";"}], 
  "\[IndentingNewLine]"}], "\[IndentingNewLine]", 
 RowBox[{
  RowBox[{
   RowBox[{"a21", " ", "e21", " ", "K1", " ", "w21"}], "+", 
   RowBox[{"a22", " ", "e22", " ", "K2", " ", "w22"}], "-", "%"}], "//", 
  "Factor"}]}], "Input",
 CellChangeTimes->{{3.660948998455714*^9, 3.660949007254663*^9}, {
   3.6609490428710957`*^9, 3.6609490641045837`*^9}, {3.66462912110245*^9, 
   3.664629124703044*^9}, {3.664629210587934*^9, 3.664629210820973*^9}, {
   3.6789849476760883`*^9, 3.67898495262326*^9}, 3.729322642106779*^9, {
   3.767074054358716*^9, 3.767074082737298*^9}}],

Cell[BoxData["0"], "Output",
 CellChangeTimes->{
  3.678984955404531*^9, 3.6809021647668858`*^9, 3.680912457200818*^9, 
   3.68091300838864*^9, 3.695972400841832*^9, 3.695986995382269*^9, 
   3.695987126591942*^9, 3.700367887034726*^9, 3.729322645564797*^9, 
   3.72933125237871*^9, 3.72933948260038*^9, 3.766902001585539*^9, 
   3.7670737501073847`*^9, 3.767074014267148*^9, {3.767074097136754*^9, 
   3.7670741183143663`*^9}, 3.767089001195663*^9}]
}, Closed]]
}, Closed]],

Cell[CellGroupData[{

Cell[TextData[{
 StyleBox["R2 = C2 = 0, R1, C1 present [one consumer & one resource (same \
subscript)] ",
  FontSize->16],
 StyleBox[" \[Dash] Unstable assuming r2 > 0 and m1 > a11 e11 K1 w11 or m1 / \
m2 > a11 e11 w11 / a21 e21 w21. But, 2x2 internal equilibrium is always \
stable.",
  FontSize->16,
  FontColor->RGBColor[1, 0, 0]]
}], "Subsubsection",
 CellChangeTimes->{{3.660763029515294*^9, 3.660763038049074*^9}, 
   3.660949094557275*^9, {3.660949247297615*^9, 3.660949264319263*^9}, 
   3.660967500803068*^9, {3.6789880343664227`*^9, 3.678988042719338*^9}, {
   3.678988077641735*^9, 3.67898809876121*^9}, {3.680912482160513*^9, 
   3.680912581971035*^9}, {3.680958960919713*^9, 3.680958961207588*^9}, {
   3.69598714132759*^9, 3.695987141775219*^9}, {3.729339907751133*^9, 
   3.729339918318779*^9}, {3.766902849456697*^9, 3.7669028576002817`*^9}, {
   3.7670750222613897`*^9, 3.7670750421665497`*^9}, {3.7670751066168013`*^9, 
   3.767075106785924*^9}, {3.767075234962776*^9, 3.7670752540310698`*^9}, 
   3.767075397352551*^9}],

Cell[CellGroupData[{

Cell[BoxData[{
 RowBox[{
  RowBox[{"jacGenC1R1", "=", 
   RowBox[{
    RowBox[{
     RowBox[{
      RowBox[{
       RowBox[{"jacGen", "/.", 
        RowBox[{"R2", " ", "->", " ", "0"}]}], "/.", " ", 
       RowBox[{"C2", " ", "->", " ", "0"}]}], "/.", "  ", 
      RowBox[{"C1", " ", "->", " ", 
       FractionBox[
        RowBox[{"r1", " ", 
         RowBox[{"(", 
          RowBox[{"K1", "-", "R1"}], ")"}]}], 
        RowBox[{"K1", " ", "a11", " ", "w11", " "}]]}]}], "/.", " ", 
     RowBox[{"R1", " ", "->", " ", 
      FractionBox["m1", 
       RowBox[{"e11", " ", "a11", " ", "w11", " "}]]}]}], "//", 
    "Simplify"}]}], ";"}], "\[IndentingNewLine]", 
 RowBox[{"MatrixForm", "[", "%", "]"}]}], "Input",
 CellChangeTimes->{{3.6607630426754103`*^9, 3.660763043640848*^9}, {
   3.6607631859649076`*^9, 3.660763190555197*^9}, 3.660949115932764*^9, {
   3.664628999457057*^9, 3.664628999896802*^9}, {3.678985188042501*^9, 
   3.67898520354285*^9}, 3.67898523414751*^9, {3.678985674838168*^9, 
   3.6789856752152452`*^9}, {3.678985727189979*^9, 3.678985764259562*^9}, {
   3.729322785203268*^9, 3.729322804564539*^9}, {3.7669020573552847`*^9, 
   3.76690206348573*^9}, {3.766902281220175*^9, 3.766902286202014*^9}, {
   3.766902608415526*^9, 3.766902609757246*^9}, {3.7670742983470383`*^9, 
   3.76707430015256*^9}, {3.767074795827355*^9, 3.767074797006174*^9}}],

Cell[BoxData[
 TagBox[
  RowBox[{"(", "\[NoBreak]", GridBox[{
     {
      RowBox[{"-", 
       FractionBox[
        RowBox[{"m1", " ", "r1"}], 
        RowBox[{"a11", " ", "e11", " ", "K1", " ", "w11"}]]}], "0", 
      RowBox[{"-", 
       FractionBox["m1", "e11"]}], 
      RowBox[{"-", 
       FractionBox[
        RowBox[{"a21", " ", "m1", " ", "w21"}], 
        RowBox[{"a11", " ", "e11", " ", "w11"}]]}]},
     {"0", 
      RowBox[{"r2", "+", 
       FractionBox[
        RowBox[{"a12", " ", "r1", " ", 
         RowBox[{"(", 
          RowBox[{"m1", "-", 
           RowBox[{"a11", " ", "e11", " ", "K1", " ", "w11"}]}], ")"}], " ", 
         "w12"}], 
        RowBox[{
         SuperscriptBox["a11", "2"], " ", "e11", " ", "K1", " ", 
         SuperscriptBox["w11", "2"]}]]}], "0", "0"},
     {
      RowBox[{"r1", " ", 
       RowBox[{"(", 
        RowBox[{"e11", "-", 
         FractionBox["m1", 
          RowBox[{"a11", " ", "K1", " ", "w11"}]]}], ")"}]}], 
      FractionBox[
       RowBox[{"a12", " ", "e12", " ", "r1", " ", 
        RowBox[{"(", 
         RowBox[{
          RowBox[{"-", "m1"}], "+", 
          RowBox[{"a11", " ", "e11", " ", "K1", " ", "w11"}]}], ")"}], " ", 
        "w12"}], 
       RowBox[{
        SuperscriptBox["a11", "2"], " ", "e11", " ", "K1", " ", 
        SuperscriptBox["w11", "2"]}]], "0", "0"},
     {"0", "0", "0", 
      RowBox[{
       RowBox[{"-", "m2"}], "+", 
       FractionBox[
        RowBox[{"a21", " ", "e21", " ", "m1", " ", "w21"}], 
        RowBox[{"a11", " ", "e11", " ", "w11"}]]}]}
    },
    GridBoxAlignment->{
     "Columns" -> {{Center}}, "ColumnsIndexed" -> {}, "Rows" -> {{Baseline}}, 
      "RowsIndexed" -> {}},
    GridBoxSpacings->{"Columns" -> {
        Offset[0.27999999999999997`], {
         Offset[0.7]}, 
        Offset[0.27999999999999997`]}, "ColumnsIndexed" -> {}, "Rows" -> {
        Offset[0.2], {
         Offset[0.4]}, 
        Offset[0.2]}, "RowsIndexed" -> {}}], "\[NoBreak]", ")"}],
  Function[BoxForm`e$, 
   MatrixForm[BoxForm`e$]]]], "Output",
 CellChangeTimes->{
  3.678985210761519*^9, 3.678985279026435*^9, {3.6789857368708363`*^9, 
   3.678985769243824*^9}, 3.680902206579434*^9, 3.68091246152463*^9, 
   3.6809130084687757`*^9, 3.680958969012259*^9, 3.6959724276048326`*^9, 
   3.695987173864492*^9, 3.7003678870887623`*^9, 3.729322697391851*^9, 
   3.729322808818461*^9, 3.729331252500819*^9, 3.7293394829272947`*^9, 
   3.766902068390977*^9, 3.7669022869384127`*^9, 3.7669026114865923`*^9, 
   3.766903272406315*^9, 3.7670737504882517`*^9, 3.767074014355467*^9, {
   3.7670740972392683`*^9, 3.7670741184460783`*^9}, 3.767074302132766*^9, 
   3.767074798069562*^9, 3.767089001363648*^9}]
}, Closed]],

Cell["\<\
The eigenvalues of this are the [[4,4]] element, the [[2,2]] element and the \
eigenvalues of the 2x2 matrix obtained by deleting the second and fourth rows \
and columns.\
\>", "Text",
 CellChangeTimes->{{3.660949149687441*^9, 3.660949214505062*^9}}],

Cell[TextData[StyleBox["Consequently, assuming that r2 > 0 and consumer 1\
\[CloseCurlyQuote]s mortality is greater than its birth rate from resource 1 \
when it is at carrying capacity (m1 > a11 e11 K1 w11), then this equilibrium \
will be unstable to the introduction of the second resource. It\
\[CloseCurlyQuote]s possible that m1 < a11 e11 K1 w11 and still be unstable, \
but then r2 has to be sufficiently high. In addition, if the relative \
mortality rate of consumer 1 (m1 / m2) is higher than its relative birth rate \
on resource 1 compared to that of consumer 2 (a11 e11 w11 / a21 e21 w21), \
then this equilibrium will be unstable to the introduction of the second \
consumer.",
 FontColor->GrayLevel[0]]], "Text",
 CellChangeTimes->{{3.66094921813673*^9, 3.660949233272121*^9}, {
   3.660966840855538*^9, 3.660966857830254*^9}, {3.6610479965799713`*^9, 
   3.6610480023881273`*^9}, 3.678985353294053*^9, {3.6789867769920464`*^9, 
   3.678986859653901*^9}, 3.695987192287562*^9, {3.766902715672411*^9, 
   3.7669027879039497`*^9}, {3.7669028262337637`*^9, 
   3.7669028316183147`*^9}, {3.766903132032754*^9, 3.7669031719088182`*^9}, {
   3.766903239166298*^9, 3.7669032400972137`*^9}, {3.76707441138484*^9, 
   3.767074422463839*^9}, {3.767074511456768*^9, 3.767074600683189*^9}, {
   3.7670746364178057`*^9, 3.767074649983446*^9}, {3.767074806871656*^9, 
   3.767074835158704*^9}, {3.767074866993245*^9, 3.767074877415359*^9}, {
   3.767074927256379*^9, 3.76707497687962*^9}, {3.767075146057474*^9, 
   3.76707521861163*^9}, {3.76707556025215*^9, 3.767075575794386*^9}}],

Cell["\<\

Next, we consider the 2x2 sub-matrix to ask when the equilibrium with one \
resource and one competitor will be internally stable:\
\>", "Text",
 CellChangeTimes->{{3.6609668598552723`*^9, 3.660966894597909*^9}, 
   3.76707527351401*^9}],

Cell[BoxData[
 RowBox[{
  RowBox[{"submatrix2", "=", 
   RowBox[{"{", 
    RowBox[{
     RowBox[{"{", 
      RowBox[{
       RowBox[{"-", 
        FractionBox[
         RowBox[{"m1", " ", "r1"}], 
         RowBox[{"a11", " ", "e11", " ", "K1", " ", "w11", " "}]]}], ",", 
       RowBox[{"-", 
        FractionBox["m1", "e11"]}]}], "}"}], ",", 
     RowBox[{"{", 
      RowBox[{
       RowBox[{
        RowBox[{"(", 
         RowBox[{"e11", "-", 
          FractionBox["m1", 
           RowBox[{"a11", " ", "K1", " ", "w11"}]]}], ")"}], " ", "r1"}], ",",
        "0"}], "}"}]}], "}"}]}], ";"}]], "Input",
 CellChangeTimes->{{3.6609666382872887`*^9, 3.6609666775681458`*^9}, {
  3.664629000098298*^9, 3.664629000478532*^9}, {3.678987099632276*^9, 
  3.678987119308449*^9}, {3.7293229276340523`*^9, 3.72932294827317*^9}, {
  3.766902585418791*^9, 3.766902586337652*^9}, {3.7669032559157*^9, 
  3.766903258793839*^9}}],

Cell[CellGroupData[{

Cell[BoxData[
 RowBox[{"charpoly2", "=", 
  RowBox[{
   RowBox[{"CharacteristicPolynomial", "[", 
    RowBox[{"submatrix2", ",", "\[Lambda]"}], "]"}], "//", 
   "Factor"}]}]], "Input",
 CellChangeTimes->{{3.660966690576736*^9, 3.66096670644307*^9}, {
  3.6609667545800247`*^9, 3.66096675648085*^9}}],

Cell[BoxData[
 RowBox[{"-", 
  FractionBox[
   RowBox[{
    RowBox[{
     SuperscriptBox["m1", "2"], " ", "r1"}], "-", 
    RowBox[{"a11", " ", "e11", " ", "K1", " ", "m1", " ", "r1", " ", "w11"}], 
    "-", 
    RowBox[{"m1", " ", "r1", " ", "\[Lambda]"}], "-", 
    RowBox[{"a11", " ", "e11", " ", "K1", " ", "w11", " ", 
     SuperscriptBox["\[Lambda]", "2"]}]}], 
   RowBox[{"a11", " ", "e11", " ", "K1", " ", "w11"}]]}]], "Output",
 CellChangeTimes->{
  3.678987131251437*^9, 3.680902206755077*^9, 3.680912461709358*^9, 
   3.68091300851826*^9, 3.680958969780365*^9, 3.695972427843696*^9, 
   3.6959871739459257`*^9, 3.700367887142482*^9, 3.729323030087973*^9, 
   3.7293312526568832`*^9, 3.7293394830343924`*^9, 3.766902068789755*^9, 
   3.766903272854684*^9, 3.7670737507819633`*^9, 3.767074014740285*^9, {
   3.767074097349371*^9, 3.767074118626244*^9}, 3.767089001592218*^9}]
}, Closed]],

Cell[CellGroupData[{

Cell[BoxData[
 RowBox[{
  RowBox[{"Coefficient", "[", 
   RowBox[{"charpoly2", ",", 
    RowBox[{"\[Lambda]", "^", "2"}]}], "]"}], "//", "Factor"}]], "Input",
 CellChangeTimes->{{3.660966709845674*^9, 3.660966721338502*^9}, 
   3.660966759691595*^9}],

Cell[BoxData["1"], "Output",
 CellChangeTimes->{
  3.678987135588558*^9, 3.68090220679132*^9, 3.6809124617336893`*^9, 
   3.68091300854461*^9, 3.680958969807724*^9, 3.6959724279498043`*^9, 
   3.695987173982471*^9, 3.700367887172381*^9, 3.729323035526597*^9, 
   3.729331252753542*^9, 3.729339483223716*^9, 3.766902069011868*^9, 
   3.7669032730639057`*^9, 3.767073750992282*^9, 3.7670740148124037`*^9, {
   3.767074097497098*^9, 3.767074118641801*^9}, 3.7670890016081553`*^9}]
}, Closed]],

Cell["\<\
The following uses the Routh-Hurwitz conditions and requires both of the \
following conditions to be positive for stability:\
\>", "Text",
 CellChangeTimes->{{3.660966830152087*^9, 3.6609668367116547`*^9}, {
  3.660966897589862*^9, 3.660966914501107*^9}}],

Cell[CellGroupData[{

Cell[BoxData[
 RowBox[{"terma2", "=", 
  RowBox[{
   RowBox[{"charpoly2", "/.", 
    RowBox[{"\[Lambda]", "\[Rule]", "0"}]}], "//", "Factor"}]}]], "Input",
 CellChangeTimes->{{3.660966761266416*^9, 3.660966765288991*^9}, {
  3.660966931486936*^9, 3.660966942415265*^9}}],

Cell[BoxData[
 FractionBox[
  RowBox[{"m1", " ", "r1", " ", 
   RowBox[{"(", 
    RowBox[{
     RowBox[{"-", "m1"}], "+", 
     RowBox[{"a11", " ", "e11", " ", "K1", " ", "w11"}]}], ")"}]}], 
  RowBox[{"a11", " ", "e11", " ", "K1", " ", "w11"}]]], "Output",
 CellChangeTimes->{
  3.678987142323867*^9, 3.678987219677389*^9, 3.680902206828382*^9, 
   3.680912461760387*^9, 3.6809130085890207`*^9, 3.6809589698424463`*^9, 
   3.69597242805296*^9, 3.695987174020238*^9, 3.700367887200284*^9, 
   3.729323044667766*^9, 3.729331252894775*^9, 3.729339483316057*^9, 
   3.76690206922747*^9, 3.766903273320414*^9, 3.767073751171094*^9, 
   3.767074014879047*^9, {3.7670740975181637`*^9, 3.767074118750866*^9}, 
   3.7670890017326736`*^9}]
}, Closed]],

Cell[CellGroupData[{

Cell[BoxData[
 RowBox[{"terma1", "=", 
  RowBox[{
   RowBox[{
    RowBox[{"D", "[", 
     RowBox[{"charpoly2", ",", "\[Lambda]"}], "]"}], "/.", 
    RowBox[{"\[Lambda]", "\[Rule]", "0"}]}], "//", "Factor"}]}]], "Input",
 CellChangeTimes->{{3.660966813395907*^9, 3.660966817034822*^9}, 
   3.660966939968362*^9}],

Cell[BoxData[
 FractionBox[
  RowBox[{"m1", " ", "r1"}], 
  RowBox[{"a11", " ", "e11", " ", "K1", " ", "w11"}]]], "Output",
 CellChangeTimes->{
  3.678987148592655*^9, 3.68090220687444*^9, 3.680912461780611*^9, 
   3.680913008628976*^9, 3.6809589698637753`*^9, 3.69597242817894*^9, 
   3.695987174053074*^9, 3.7003678872253838`*^9, 3.729323056521344*^9, 
   3.729331253033251*^9, 3.729339483406516*^9, 3.766902069502496*^9, 
   3.7669032735444508`*^9, 3.767073751463406*^9, 3.767074014961648*^9, {
   3.767074097618578*^9, 3.767074118840068*^9}, 3.7670890018496943`*^9}]
}, Closed]],

Cell["\<\
Since all parameters are positive, terma1 will always be positive.\
\>", "Text",
 CellChangeTimes->{3.729339815216379*^9}],

Cell["\<\

terma2 can be written as the following positive quantity:\
\>", "Text",
 CellChangeTimes->{{3.660967000995199*^9, 3.6609670108824787`*^9}, {
   3.6789874219136066`*^9, 3.6789874490947857`*^9}, {3.729339786864585*^9, 
   3.729339787543034*^9}, 3.767075300480722*^9}],

Cell[CellGroupData[{

Cell[BoxData[
 RowBox[{"C1", 
  RowBox[{"(", 
   RowBox[{
    RowBox[{
     RowBox[{
      RowBox[{"terma2", "/", "C1"}], "/.", "  ", 
      RowBox[{"C1", " ", "->", " ", 
       FractionBox[
        RowBox[{"r1", " ", 
         RowBox[{"(", 
          RowBox[{"K1", "-", "R1"}], ")"}]}], 
        RowBox[{"K1", " ", "a11", " ", "w11", " "}]]}]}], "/.", " ", 
     RowBox[{"R1", " ", "->", " ", 
      FractionBox["m1", 
       RowBox[{"e11", " ", "a11", " ", "w11", " "}]]}]}], "//", "Factor"}], 
   ")"}]}]], "Input",
 CellChangeTimes->{{3.660966985694458*^9, 3.660966994397784*^9}, {
  3.66462900064946*^9, 3.664629001044918*^9}, {3.678987375018949*^9, 
  3.6789873795213842`*^9}, {3.7293230957620373`*^9, 3.7293231062889023`*^9}, {
  3.7669033085282793`*^9, 3.766903312779612*^9}}],

Cell[BoxData[
 RowBox[{"a11", " ", "C1", " ", "m1", " ", "w11"}]], "Output",
 CellChangeTimes->{
  3.6789873827758627`*^9, 3.6809022069074783`*^9, 3.68091246181596*^9, 
   3.680913008672015*^9, 3.680958969915409*^9, 3.6959724283045*^9, 
   3.6959871740844593`*^9, 3.7003678872506323`*^9, 3.729323110526946*^9, 
   3.729331253277109*^9, 3.729339483498974*^9, 3.766902069978039*^9, 
   3.766903273822522*^9, 3.766903315164916*^9, 3.76707375178333*^9, 
   3.767074015048882*^9, {3.767074097718759*^9, 3.76707411892354*^9}, 
   3.76708900193579*^9}]
}, Closed]],

Cell["\<\
Therefore, the equilibrium with one resource and one competitor will be \
internally stable to small perturbations in their densities.\
\>", "Text",
 CellChangeTimes->{{3.6609670499029922`*^9, 3.6609671116145267`*^9}, {
   3.664629001248589*^9, 3.664629001248617*^9}, {3.678987623484674*^9, 
   3.6789876301147118`*^9}, {3.72932321291995*^9, 3.729323230208549*^9}, 
   3.729339804441844*^9, {3.7293398454961243`*^9, 3.729339891598805*^9}}]
}, Closed]],

Cell[CellGroupData[{

Cell[TextData[{
 StyleBox["R1 = C2 = 0, R2, C1 present [one consumer & one resource \
(different subscript)] ",
  FontSize->16],
 StyleBox["\[Dash] Unstable assuming r1 > 0 and m1 > a12 e12 K2 w12 or m1 / \
m2 > a12 e12 w12 / a22 e22 w22. But, 2x2 internal equilibrium is always \
stable.",
  FontSize->16,
  FontColor->RGBColor[1, 0, 0]],
 StyleBox[" ",
  FontColor->RGBColor[1, 0, 0]]
}], "Subsubsection",
 CellChangeTimes->{{3.660763029515294*^9, 3.660763038049074*^9}, 
   3.660949094557275*^9, {3.660949247297615*^9, 3.660949264319263*^9}, 
   3.660967500803068*^9, {3.6789880343664227`*^9, 3.678988042719338*^9}, {
   3.678988077641735*^9, 3.67898809876121*^9}, {3.678988362433943*^9, 
   3.678988373576317*^9}, {3.680912600770729*^9, 3.680912620827428*^9}, {
   3.6809589640957317`*^9, 3.680958964959632*^9}, {3.695987260543673*^9, 
   3.695987260975124*^9}, {3.729339939915895*^9, 3.729339948319078*^9}, {
   3.767075402391944*^9, 3.767075441982603*^9}}],

Cell[CellGroupData[{

Cell[BoxData[{
 RowBox[{
  RowBox[{"jacGenC1R2", "=", 
   RowBox[{
    RowBox[{
     RowBox[{
      RowBox[{
       RowBox[{"jacGen", "/.", 
        RowBox[{"R1", " ", "->", " ", "0"}]}], "/.", " ", 
       RowBox[{"C2", " ", "->", " ", "0"}]}], "/.", "  ", 
      RowBox[{"C1", " ", "->", " ", 
       FractionBox[
        RowBox[{"r2", " ", 
         RowBox[{"(", 
          RowBox[{"K2", "-", "R2"}], ")"}]}], 
        RowBox[{"K2", " ", "a12", " ", "w12"}]]}]}], "/.", " ", 
     RowBox[{"R2", " ", "->", " ", 
      FractionBox["m1", 
       RowBox[{"e12", " ", "a12", " ", "w12"}]]}]}], "//", "Simplify"}]}], 
  ";"}], "\[IndentingNewLine]", 
 RowBox[{"MatrixForm", "[", "%", "]"}]}], "Input",
 CellChangeTimes->{{3.6607630426754103`*^9, 3.660763043640848*^9}, {
   3.6607631859649076`*^9, 3.660763190555197*^9}, 3.660949115932764*^9, {
   3.664628999457057*^9, 3.664628999896802*^9}, {3.678985188042501*^9, 
   3.67898520354285*^9}, 3.67898523414751*^9, {3.678985674838168*^9, 
   3.6789856752152452`*^9}, {3.678985727189979*^9, 3.678985764259562*^9}, {
   3.6789883866685247`*^9, 3.678988410354686*^9}, {3.678988447285022*^9, 
   3.678988463106641*^9}, {3.6789886107745323`*^9, 3.678988622362598*^9}, {
   3.729323279109314*^9, 3.72932328875252*^9}, {3.7669033328652267`*^9, 
   3.7669033369039183`*^9}}],

Cell[BoxData[
 TagBox[
  RowBox[{"(", "\[NoBreak]", GridBox[{
     {
      RowBox[{"r1", "+", 
       FractionBox[
        RowBox[{"a11", " ", "r2", " ", "w11", " ", 
         RowBox[{"(", 
          RowBox[{"m1", "-", 
           RowBox[{"a12", " ", "e12", " ", "K2", " ", "w12"}]}], ")"}]}], 
        RowBox[{
         SuperscriptBox["a12", "2"], " ", "e12", " ", "K2", " ", 
         SuperscriptBox["w12", "2"]}]]}], "0", "0", "0"},
     {"0", 
      RowBox[{"-", 
       FractionBox[
        RowBox[{"m1", " ", "r2"}], 
        RowBox[{"a12", " ", "e12", " ", "K2", " ", "w12"}]]}], 
      RowBox[{"-", 
       FractionBox["m1", "e12"]}], 
      RowBox[{"-", 
       FractionBox[
        RowBox[{"a22", " ", "m1", " ", "w22"}], 
        RowBox[{"a12", " ", "e12", " ", "w12"}]]}]},
     {
      FractionBox[
       RowBox[{"a11", " ", "e11", " ", "r2", " ", "w11", " ", 
        RowBox[{"(", 
         RowBox[{
          RowBox[{"-", "m1"}], "+", 
          RowBox[{"a12", " ", "e12", " ", "K2", " ", "w12"}]}], ")"}]}], 
       RowBox[{
        SuperscriptBox["a12", "2"], " ", "e12", " ", "K2", " ", 
        SuperscriptBox["w12", "2"]}]], 
      RowBox[{"r2", " ", 
       RowBox[{"(", 
        RowBox[{"e12", "-", 
         FractionBox["m1", 
          RowBox[{"a12", " ", "K2", " ", "w12"}]]}], ")"}]}], "0", "0"},
     {"0", "0", "0", 
      RowBox[{
       RowBox[{"-", "m2"}], "+", 
       FractionBox[
        RowBox[{"a22", " ", "e22", " ", "m1", " ", "w22"}], 
        RowBox[{"a12", " ", "e12", " ", "w12"}]]}]}
    },
    GridBoxAlignment->{
     "Columns" -> {{Center}}, "ColumnsIndexed" -> {}, "Rows" -> {{Baseline}}, 
      "RowsIndexed" -> {}},
    GridBoxSpacings->{"Columns" -> {
        Offset[0.27999999999999997`], {
         Offset[0.7]}, 
        Offset[0.27999999999999997`]}, "ColumnsIndexed" -> {}, "Rows" -> {
        Offset[0.2], {
         Offset[0.4]}, 
        Offset[0.2]}, "RowsIndexed" -> {}}], "\[NoBreak]", ")"}],
  Function[BoxForm`e$, 
   MatrixForm[BoxForm`e$]]]], "Output",
 CellChangeTimes->{
  3.678985210761519*^9, 3.678985279026435*^9, {3.6789857368708363`*^9, 
   3.678985769243824*^9}, 3.6789884677369633`*^9, 3.678988626278664*^9, 
   3.680902234161501*^9, 3.680912463456503*^9, 3.680913008791172*^9, 
   3.680958970807583*^9, 3.695987271295156*^9, 3.700367887372878*^9, 
   3.729323290961658*^9, 3.7293312534148283`*^9, 3.7293394836503677`*^9, 
   3.7669033394311237`*^9, {3.7669033815578012`*^9, 3.766903395875442*^9}, 
   3.7670737520326843`*^9, 3.7670740152032957`*^9, {3.767074097857932*^9, 
   3.7670741190268517`*^9}, 3.767089002073786*^9}]
}, Closed]],

Cell["\<\
The eigenvalues of this are the [[4,4]] element, the [[1,1]] element and the \
eigenvalues of the 2x2 matrix obtained by deleting the first and fourth rows \
and columns.\
\>", "Text",
 CellChangeTimes->{{3.660949149687441*^9, 3.660949214505062*^9}, {
  3.67898847230011*^9, 3.678988478777845*^9}}],

Cell[TextData[{
 StyleBox["Consequently, assuming that r1 > 0 and consumer \
1\[CloseCurlyQuote]s mortality is greater than its birth rate from resource 2 \
when it is at carrying capacity (m1 > a12 e12 K2 w12), this equilibrium will \
be unstable to the introduction of the second resource. It\[CloseCurlyQuote]s \
possible that m1 < a12 e12 K2 w12 and still be unstable, but then r1 has to \
be sufficiently high. In addition, if the relative mortality rate of consumer \
1 (m1 / m2) is higher than its relative birth rate on resource 1 compared to \
that of consumer 2 (a11 e11 w11 / a21 e21 w21), then this equilibrium will be \
unstable to the introduction of the second consumer.",
  FontColor->GrayLevel[0]],
 StyleBox[" ",
  FontColor->RGBColor[1, 0, 0]]
}], "Text",
 CellChangeTimes->{{3.66094921813673*^9, 3.660949233272121*^9}, {
   3.660966840855538*^9, 3.660966857830254*^9}, {3.6610479965799713`*^9, 
   3.6610480023881273`*^9}, 3.678985353294053*^9, {3.6789867769920464`*^9, 
   3.678986859653901*^9}, {3.678988481450082*^9, 3.678988531976845*^9}, 
   3.729323303740991*^9, {3.766903352063611*^9, 3.7669033533423023`*^9}, {
   3.7670754800912933`*^9, 3.767075549011796*^9}, 3.767075591599743*^9}],

Cell["\<\
Next, we consider the 2x2 sub-matrix to ask when the equilibrium with one \
resource and one competitor will be internally stable:\
\>", "Text",
 CellChangeTimes->{{3.6609668598552723`*^9, 3.660966894597909*^9}}],

Cell[BoxData[
 RowBox[{
  RowBox[{"submatrix2", "=", 
   RowBox[{"{", 
    RowBox[{
     RowBox[{"{", 
      RowBox[{
       RowBox[{"-", 
        FractionBox[
         RowBox[{"m1", " ", "r2"}], 
         RowBox[{"a12", " ", "e12", " ", "K2", " ", "w12", " "}]]}], ",", 
       RowBox[{"-", 
        FractionBox["m1", "e12"]}]}], "}"}], ",", 
     RowBox[{"{", 
      RowBox[{
       RowBox[{
        RowBox[{"(", 
         RowBox[{"e12", "-", 
          FractionBox["m1", 
           RowBox[{"a12", " ", "K2", " ", "w12"}]]}], ")"}], " ", "r2"}], ",",
        "0"}], "}"}]}], "}"}]}], ";"}]], "Input",
 CellChangeTimes->{{3.6609666382872887`*^9, 3.6609666775681458`*^9}, {
  3.664629000098298*^9, 3.664629000478532*^9}, {3.678987099632276*^9, 
  3.678987119308449*^9}, {3.678988541864729*^9, 3.678988542585619*^9}, {
  3.6789886350499153`*^9, 3.678988663376034*^9}, {3.729323329497278*^9, 
  3.7293233470572653`*^9}, {3.7669033669091*^9, 3.766903374439849*^9}}],

Cell[CellGroupData[{

Cell[BoxData[
 RowBox[{"charpoly2", "=", 
  RowBox[{
   RowBox[{"CharacteristicPolynomial", "[", 
    RowBox[{"submatrix2", ",", "\[Lambda]"}], "]"}], "//", 
   "Factor"}]}]], "Input",
 CellChangeTimes->{{3.660966690576736*^9, 3.66096670644307*^9}, {
  3.6609667545800247`*^9, 3.66096675648085*^9}}],

Cell[BoxData[
 RowBox[{"-", 
  FractionBox[
   RowBox[{
    RowBox[{
     SuperscriptBox["m1", "2"], " ", "r2"}], "-", 
    RowBox[{"a12", " ", "e12", " ", "K2", " ", "m1", " ", "r2", " ", "w12"}], 
    "-", 
    RowBox[{"m1", " ", "r2", " ", "\[Lambda]"}], "-", 
    RowBox[{"a12", " ", "e12", " ", "K2", " ", "w12", " ", 
     SuperscriptBox["\[Lambda]", "2"]}]}], 
   RowBox[{"a12", " ", "e12", " ", "K2", " ", "w12"}]]}]], "Output",
 CellChangeTimes->{
  3.678987131251437*^9, 3.678988674260491*^9, 3.680902234366041*^9, 
   3.6809124636368093`*^9, 3.680913008866342*^9, 3.680958970861718*^9, 
   3.6959872714812717`*^9, 3.700367887429943*^9, 3.729323359148589*^9, 
   3.729331253642057*^9, 3.729339483754731*^9, {3.766903381945362*^9, 
   3.766903396362813*^9}, 3.7670737524444933`*^9, 3.7670740153466*^9, {
   3.767074098065814*^9, 3.767074119204012*^9}, 3.767089002225368*^9}]
}, Closed]],

Cell[CellGroupData[{

Cell[BoxData[
 RowBox[{
  RowBox[{"Coefficient", "[", 
   RowBox[{"charpoly2", ",", 
    RowBox[{"\[Lambda]", "^", "2"}]}], "]"}], "//", "Factor"}]], "Input",
 CellChangeTimes->{{3.660966709845674*^9, 3.660966721338502*^9}, 
   3.660966759691595*^9}],

Cell[BoxData["1"], "Output",
 CellChangeTimes->{
  3.678987135588558*^9, 3.67898867752501*^9, 3.680902234399502*^9, 
   3.680912463663864*^9, 3.680913008905808*^9, 3.680958970885829*^9, 
   3.695987271529883*^9, 3.700367887459306*^9, 3.729323364646137*^9, 
   3.729331253774158*^9, 3.729339483816122*^9, {3.766903382241077*^9, 
   3.766903396640111*^9}, 3.767073752673831*^9, 3.767074015368271*^9, {
   3.7670740981717463`*^9, 3.767074119223855*^9}, 3.76708900223965*^9}]
}, Closed]],

Cell["\<\
The following uses the Routh-Hurwitz conditions and requires both of the \
following conditions to be positive for stability:\
\>", "Text",
 CellChangeTimes->{{3.660966830152087*^9, 3.6609668367116547`*^9}, {
  3.660966897589862*^9, 3.660966914501107*^9}}],

Cell[CellGroupData[{

Cell[BoxData[
 RowBox[{"terma2", "=", 
  RowBox[{
   RowBox[{"charpoly2", "/.", 
    RowBox[{"\[Lambda]", "\[Rule]", "0"}]}], "//", "Factor"}]}]], "Input",
 CellChangeTimes->{{3.660966761266416*^9, 3.660966765288991*^9}, {
  3.660966931486936*^9, 3.660966942415265*^9}}],

Cell[BoxData[
 FractionBox[
  RowBox[{"m1", " ", "r2", " ", 
   RowBox[{"(", 
    RowBox[{
     RowBox[{"-", "m1"}], "+", 
     RowBox[{"a12", " ", "e12", " ", "K2", " ", "w12"}]}], ")"}]}], 
  RowBox[{"a12", " ", "e12", " ", "K2", " ", "w12"}]]], "Output",
 CellChangeTimes->{
  3.678987142323867*^9, 3.678987219677389*^9, 3.6789886804462147`*^9, 
   3.680902234433567*^9, 3.680912463686771*^9, 3.680913008956643*^9, 
   3.680958970933098*^9, 3.6959872715796757`*^9, 3.700367887488628*^9, 
   3.7293233719541473`*^9, 3.7293312539022627`*^9, 3.7293394838580627`*^9, {
   3.7669033824795437`*^9, 3.7669033968833733`*^9}, 3.7670737528834667`*^9, 
   3.767074015506188*^9, {3.7670740983071213`*^9, 3.767074119351656*^9}, 
   3.7670890023554173`*^9}]
}, Closed]],

Cell[CellGroupData[{

Cell[BoxData[
 RowBox[{"terma1", "=", 
  RowBox[{
   RowBox[{
    RowBox[{"D", "[", 
     RowBox[{"charpoly2", ",", "\[Lambda]"}], "]"}], "/.", 
    RowBox[{"\[Lambda]", "\[Rule]", "0"}]}], "//", "Factor"}]}]], "Input",
 CellChangeTimes->{{3.660966813395907*^9, 3.660966817034822*^9}, 
   3.660966939968362*^9}],

Cell[BoxData[
 FractionBox[
  RowBox[{"m1", " ", "r2"}], 
  RowBox[{"a12", " ", "e12", " ", "K2", " ", "w12"}]]], "Output",
 CellChangeTimes->{
  3.678987148592655*^9, 3.678988683834042*^9, 3.680902234466177*^9, 
   3.680912463731555*^9, 3.680913009011059*^9, 3.680958970962585*^9, 
   3.695987271621037*^9, 3.700367887518785*^9, 3.729323376792728*^9, 
   3.729331254056961*^9, 3.7293394839482813`*^9, {3.766903382732318*^9, 
   3.766903397163492*^9}, 3.767073753071952*^9, 3.767074015579605*^9, {
   3.7670740986969957`*^9, 3.767074119488954*^9}, 3.767089002466729*^9}]
}, Closed]],

Cell["\<\
Since all parameters are positive, terma1 will always be positive.\
\>", "Text",
 CellChangeTimes->{3.729339972183774*^9}],

Cell[TextData[StyleBox["\nterma2 can be written as the following positive \
quantity:",
 FontColor->GrayLevel[0]]], "Text",
 CellChangeTimes->{{3.660967000995199*^9, 3.6609670108824787`*^9}, {
   3.6789874219136066`*^9, 3.6789874490947857`*^9}, 3.729339980838579*^9, {
   3.729340015438797*^9, 3.729340016887821*^9}, 3.767075618943985*^9}],

Cell[CellGroupData[{

Cell[BoxData[
 RowBox[{"C1", 
  RowBox[{"(", 
   RowBox[{
    RowBox[{
     RowBox[{
      RowBox[{"terma2", "/", "C1"}], "/.", "  ", 
      RowBox[{"C1", " ", "->", " ", 
       FractionBox[
        RowBox[{"r2", " ", 
         RowBox[{"(", 
          RowBox[{"K2", "-", "R2"}], ")"}]}], 
        RowBox[{"K2", " ", "a12", " ", "w12"}]]}]}], "/.", " ", 
     RowBox[{"R2", " ", "->", " ", 
      FractionBox["m1", 
       RowBox[{"e12", " ", "a12", " ", "w12"}]]}]}], "//", "Factor"}], 
   ")"}]}]], "Input",
 CellChangeTimes->{{3.660966985694458*^9, 3.660966994397784*^9}, {
  3.66462900064946*^9, 3.664629001044918*^9}, {3.678987375018949*^9, 
  3.6789873795213842`*^9}, {3.678988692244754*^9, 3.6789887166321163`*^9}, {
  3.729323387153248*^9, 3.729323398912281*^9}, {3.7669033884731092`*^9, 
  3.766903392212824*^9}}],

Cell[BoxData[
 RowBox[{"a12", " ", "C1", " ", "m1", " ", "w12"}]], "Output",
 CellChangeTimes->{
  3.6789873827758627`*^9, 3.678988717298422*^9, 3.6809022344993963`*^9, 
   3.6809124637670794`*^9, 3.680913009054471*^9, 3.680958970986055*^9, 
   3.695987271659958*^9, 3.7003678875460987`*^9, 3.729323401277041*^9, 
   3.729331254266794*^9, 3.72933948404344*^9, {3.766903383027862*^9, 
   3.7669033977105923`*^9}, 3.767073753306779*^9, 3.7670740156887293`*^9, {
   3.767074098864863*^9, 3.767074119506091*^9}, 3.76708900260646*^9}]
}, Closed]],

Cell["\<\
Therefore, the internal equilibrium of the 2x2 submatrix is always stable.\
\>", "Text",
 CellChangeTimes->{{3.6609670499029922`*^9, 3.6609671116145267`*^9}, {
  3.664629001248589*^9, 3.664629001248617*^9}, {3.678987623484674*^9, 
  3.6789876301147118`*^9}, {3.67898873237353*^9, 3.678988745538865*^9}, {
  3.729323422311523*^9, 3.729323438671365*^9}, {3.729339965566908*^9, 
  3.729340030894453*^9}}]
}, Closed]],

Cell[CellGroupData[{

Cell[TextData[{
 StyleBox["C2 = 0, R1, R2, C1 present [One consumer & both resources - \
general case] ",
  FontSize->16],
 StyleBox["\[Dash] Unstable if C2\[CloseCurlyQuote]s birth rate is higher \
than its mortality rate. Unable to analytically determine if/when the \
internal equilibrium is stable. But, it appears that the condition: a12 r1 \
w12 > a11 r2 w11 is important and helps stabilize the system.",
  FontSize->16,
  FontColor->RGBColor[1, 0, 0]]
}], "Subsubsection",
 CellChangeTimes->{
  3.660762982101975*^9, {3.660925926498295*^9, 3.660925928079834*^9}, 
   3.660949325511293*^9, {3.660958358399969*^9, 3.660958398460535*^9}, 
   3.660961929821932*^9, {3.661055738939993*^9, 3.661055773552999*^9}, {
   3.661110630774857*^9, 3.661110632588381*^9}, {3.680959112488606*^9, 
   3.6809591385914783`*^9}, {3.6809616247855797`*^9, 
   3.6809616311691427`*^9}, {3.696057477951622*^9, 3.696057480662724*^9}, 
   3.696141541627254*^9, {3.767089771410762*^9, 3.767089864209714*^9}}],

Cell[CellGroupData[{

Cell[BoxData[{
 RowBox[{
  RowBox[{"jacR1R2C1", "=", 
   RowBox[{
    RowBox[{"jacGen", "/.", 
     RowBox[{"C2", "\[Rule]", "0"}]}], "//", "Factor"}]}], " ", 
  ";"}], "\[IndentingNewLine]", 
 RowBox[{"MatrixForm", "[", "%", "]"}]}], "Input",
 CellChangeTimes->{{3.660920528077304*^9, 3.6609205310035686`*^9}, {
  3.660920642739262*^9, 3.660920661640018*^9}, {3.66094937999606*^9, 
  3.6609493816511793`*^9}, {3.6789887893452587`*^9, 3.6789887958496428`*^9}}],

Cell[BoxData[
 TagBox[
  RowBox[{"(", "\[NoBreak]", GridBox[{
     {
      FractionBox[
       RowBox[{
        RowBox[{"K1", " ", "r1"}], "-", 
        RowBox[{"2", " ", "r1", " ", "R1"}], "-", 
        RowBox[{"a11", " ", "C1", " ", "K1", " ", "w11"}]}], "K1"], "0", 
      RowBox[{
       RowBox[{"-", "a11"}], " ", "R1", " ", "w11"}], 
      RowBox[{
       RowBox[{"-", "a21"}], " ", "R1", " ", "w21"}]},
     {"0", 
      FractionBox[
       RowBox[{
        RowBox[{"K2", " ", "r2"}], "-", 
        RowBox[{"2", " ", "r2", " ", "R2"}], "-", 
        RowBox[{"a12", " ", "C1", " ", "K2", " ", "w12"}]}], "K2"], 
      RowBox[{
       RowBox[{"-", "a12"}], " ", "R2", " ", "w12"}], 
      RowBox[{
       RowBox[{"-", "a22"}], " ", "R2", " ", "w22"}]},
     {
      RowBox[{"a11", " ", "C1", " ", "e11", " ", "w11"}], 
      RowBox[{"a12", " ", "C1", " ", "e12", " ", "w12"}], 
      RowBox[{
       RowBox[{"-", "m1"}], "+", 
       RowBox[{"a11", " ", "e11", " ", "R1", " ", "w11"}], "+", 
       RowBox[{"a12", " ", "e12", " ", "R2", " ", "w12"}]}], "0"},
     {"0", "0", "0", 
      RowBox[{
       RowBox[{"-", "m2"}], "+", 
       RowBox[{"a21", " ", "e21", " ", "R1", " ", "w21"}], "+", 
       RowBox[{"a22", " ", "e22", " ", "R2", " ", "w22"}]}]}
    },
    GridBoxAlignment->{
     "Columns" -> {{Center}}, "ColumnsIndexed" -> {}, "Rows" -> {{Baseline}}, 
      "RowsIndexed" -> {}},
    GridBoxSpacings->{"Columns" -> {
        Offset[0.27999999999999997`], {
         Offset[0.7]}, 
        Offset[0.27999999999999997`]}, "ColumnsIndexed" -> {}, "Rows" -> {
        Offset[0.2], {
         Offset[0.4]}, 
        Offset[0.2]}, "RowsIndexed" -> {}}], "\[NoBreak]", ")"}],
  Function[BoxForm`e$, 
   MatrixForm[BoxForm`e$]]]], "Output",
 CellChangeTimes->{
  3.67898879687402*^9, 3.680902524541938*^9, 3.6809126319693747`*^9, 
   3.680913009137546*^9, 3.68095898655415*^9, 3.680965575958899*^9, 
   3.680966213570508*^9, 3.69598744493442*^9, 3.7003678876569757`*^9, 
   3.7293312544063053`*^9, 3.729339484135748*^9, 3.766903416801091*^9, 
   3.766903925708899*^9, 3.767073753861309*^9, 3.767074015789627*^9, {
   3.767074098987197*^9, 3.767074119613261*^9}, 3.767089002788267*^9}]
}, Closed]],

Cell[CellGroupData[{

Cell[BoxData[
 RowBox[{"jacR1R2C1", "[", 
  RowBox[{"[", "4", "]"}], "]"}]], "Input",
 CellChangeTimes->{{3.660949434194816*^9, 3.660949435019917*^9}}],

Cell[BoxData[
 RowBox[{"{", 
  RowBox[{"0", ",", "0", ",", "0", ",", 
   RowBox[{
    RowBox[{"-", "m2"}], "+", 
    RowBox[{"a21", " ", "e21", " ", "R1", " ", "w21"}], "+", 
    RowBox[{"a22", " ", "e22", " ", "R2", " ", "w22"}]}]}], "}"}]], "Output",
 CellChangeTimes->{
  3.680902528994533*^9, 3.680912634814938*^9, 3.6809130091898193`*^9, 
   3.680958986729103*^9, 3.680965577928041*^9, 3.680966215958836*^9, 
   3.6959874450124693`*^9, 3.700367887691387*^9, 3.7293312545105553`*^9, 
   3.7293394842932787`*^9, 3.766903417179883*^9, 3.766903925830389*^9, 
   3.767073754084895*^9, 3.7670740158071823`*^9, {3.767074099004245*^9, 
   3.767074119629386*^9}, 3.767089002813702*^9}]
}, Closed]],

Cell["\<\
This is a block-triangular matrix where the eigenvalues are those of the 3x3 \
submatrix, which describes the internal stability of the (R1, R2, C1) \
equilibrium before C2 is introduced:\
\>", "Text",
 CellChangeTimes->{{3.660949439848048*^9, 3.66094947119853*^9}, {
  3.660949573474352*^9, 3.660949600457378*^9}, {3.6609496316577063`*^9, 
  3.660949646079619*^9}}],

Cell[BoxData[
 RowBox[{
  RowBox[{"submatrix", "=", 
   RowBox[{"Table", "[", 
    RowBox[{
     RowBox[{"jacR1R2C1", "[", 
      RowBox[{"[", 
       RowBox[{"i", ",", "j"}], "]"}], "]"}], ",", 
     RowBox[{"{", 
      RowBox[{"i", ",", "1", ",", "3"}], "}"}], ",", 
     RowBox[{"{", 
      RowBox[{"j", ",", "1", ",", "3"}], "}"}]}], "]"}]}], ";"}]], "Input",
 CellChangeTimes->{{3.660949523220153*^9, 3.660949570374061*^9}}],

Cell["\<\

and a fourth eigenvalue which determines whether the rare consumer C2 can \
spread:\
\>", "Text",
 CellChangeTimes->{{3.660949584635051*^9, 3.660949585521839*^9}, {
   3.660949648495101*^9, 3.660949666694621*^9}, 3.7670763287121077`*^9}],

Cell[CellGroupData[{

Cell[BoxData[
 RowBox[{"eigenC2", "=", 
  RowBox[{"jacR1R2C1", "[", 
   RowBox[{"[", 
    RowBox[{"4", ",", "4"}], "]"}], "]"}]}]], "Input",
 CellChangeTimes->{{3.660949674664241*^9, 3.6609496820236073`*^9}}],

Cell[BoxData[
 RowBox[{
  RowBox[{"-", "m2"}], "+", 
  RowBox[{"a21", " ", "e21", " ", "R1", " ", "w21"}], "+", 
  RowBox[{"a22", " ", "e22", " ", "R2", " ", "w22"}]}]], "Output",
 CellChangeTimes->{
  3.678988828748706*^9, 3.680902537497974*^9, 3.680912640007313*^9, 
   3.680913009228105*^9, 3.68095898680713*^9, 3.680965583744006*^9, 
   3.6809662199409227`*^9, 3.6959874450637093`*^9, 3.700367887729637*^9, 
   3.729331254662477*^9, 3.729339484439321*^9, 3.7669034175135508`*^9, 
   3.766903925988132*^9, 3.767073754487609*^9, 3.7670740159203444`*^9, {
   3.7670740991313963`*^9, 3.767074119746331*^9}, 3.7670890029605103`*^9}]
}, Closed]],

Cell[CellGroupData[{

Cell[BoxData[
 RowBox[{"Collect", "[", 
  RowBox[{"eigenC2", ",", "m2", ",", "Factor"}], "]"}]], "Input",
 CellChangeTimes->{{3.6609534538893957`*^9, 3.660953462362342*^9}}],

Cell[BoxData[
 RowBox[{
  RowBox[{"-", "m2"}], "+", 
  RowBox[{"a21", " ", "e21", " ", "R1", " ", "w21"}], "+", 
  RowBox[{"a22", " ", "e22", " ", "R2", " ", "w22"}]}]], "Output",
 CellChangeTimes->{
  3.6789888325865803`*^9, 3.680902540285853*^9, 3.680912642383832*^9, 
   3.680913009274926*^9, 3.680958986910804*^9, 3.680965586014347*^9, 
   3.680966221853286*^9, 3.69598744510502*^9, 3.700367887759406*^9, 
   3.729331254756483*^9, 3.729339484529953*^9, 3.766903417742094*^9, 
   3.76690392611174*^9, 3.767073754727447*^9, 3.767074015998375*^9, {
   3.767074099217636*^9, 3.767074119823003*^9}, 3.7670890030890503`*^9}]
}, Closed]],

Cell["\<\

This eigenvalue again describes the birth rate minus the mortality rate for \
the rare C2 type at the equilibrium with {R1,R2,C1} present:\
\>", "Text",
 CellChangeTimes->{{3.660950811451186*^9, 3.660950840328681*^9}, {
   3.660953424973318*^9, 3.660953426082107*^9}, {3.6609585930840397`*^9, 
   3.660958607329173*^9}, 3.767076333544035*^9}],

Cell[CellGroupData[{

Cell[BoxData[
 RowBox[{
  RowBox[{
   RowBox[{"(", 
    RowBox[{
     RowBox[{"e21", " ", "C2R1fxn"}], "+", 
     RowBox[{"e22", " ", "C2R2fxn"}], "-", "m2"}], ")"}], "-", "eigenC2"}], "//",
   "Factor"}]], "Input",
 CellChangeTimes->{{3.660950732655553*^9, 3.6609507972117167`*^9}, {
  3.660950868187502*^9, 3.660950870937109*^9}, {3.660958693112954*^9, 
  3.6609586985992947`*^9}, {3.660958797986642*^9, 3.660958801978538*^9}, {
  3.678988852515573*^9, 3.6789888556483727`*^9}}],

Cell[BoxData["0"], "Output",
 CellChangeTimes->{{3.678988846463196*^9, 3.678988858064237*^9}, 
   3.6809025461983843`*^9, 3.680912661151845*^9, 3.680913009308943*^9, 
   3.680958986944859*^9, 3.680965595518703*^9, 3.680966227214559*^9, 
   3.695987445139484*^9, 3.700367887785152*^9, 3.7293312548485107`*^9, 
   3.729339484626885*^9, 3.766903417943351*^9, 3.7669039262525682`*^9, 
   3.767073754941906*^9, 3.767074016072644*^9, {3.7670740994076242`*^9, 
   3.767074119899498*^9}, 3.767089003202183*^9}]
}, Closed]],

Cell[CellGroupData[{

Cell[BoxData[
 RowBox[{"eigenC2", "//", "Factor"}]], "Input",
 CellChangeTimes->{{3.678989739244862*^9, 3.6789897691912327`*^9}, {
  3.678989800057701*^9, 3.678989820475472*^9}}],

Cell[BoxData[
 RowBox[{
  RowBox[{"-", "m2"}], "+", 
  RowBox[{"a21", " ", "e21", " ", "R1", " ", "w21"}], "+", 
  RowBox[{"a22", " ", "e22", " ", "R2", " ", "w22"}]}]], "Output",
 CellChangeTimes->{{3.678989743272437*^9, 3.678989770475587*^9}, {
   3.678989802788883*^9, 3.678989821403182*^9}, 3.680902568596439*^9, 
   3.680913009422946*^9, 3.680958987080124*^9, 3.6809662295786343`*^9, 
   3.695987445171166*^9, 3.70036788781109*^9, 3.729331254940098*^9, 
   3.729339484715394*^9, 3.766903418313017*^9, 3.7669039263817787`*^9, 
   3.767073755150176*^9, 3.7670740162250853`*^9, {3.767074099706932*^9, 
   3.7670741200012417`*^9}, 3.767089003346903*^9}]
}, Closed]],

Cell["\<\

Therefore, for a given mortality rate, a second consumer will have a higher \
likelihood of invading with a higher birth rate (e.g. attack rate and/or \
conversion efficiency of resources that is also modulated by habitat \
preference).\
\>", "Text",
 CellChangeTimes->{{3.6789924178512077`*^9, 3.678992558454461*^9}, {
  3.766903558480242*^9, 3.766903598479249*^9}, {3.76707634482407*^9, 
  3.767076348478654*^9}, {3.767076409192421*^9, 3.767076416480514*^9}}],

Cell["\<\

Now let\[CloseCurlyQuote]s check for the internal stability of the 3x3 matrix:\
\>", "Text",
 CellChangeTimes->{{3.6610147573558693`*^9, 3.661014772489415*^9}, 
   3.767089266754236*^9}],

Cell[CellGroupData[{

Cell[BoxData[
 RowBox[{"MatrixForm", "[", "submatrix", "]"}]], "Input",
 CellChangeTimes->{{3.661014794696002*^9, 3.661014806531705*^9}, {
  3.6610186114362793`*^9, 3.661018611753819*^9}, {3.661018974725389*^9, 
  3.661018975372891*^9}, {3.661056282967931*^9, 3.661056312228985*^9}}],

Cell[BoxData[
 TagBox[
  RowBox[{"(", "\[NoBreak]", GridBox[{
     {
      FractionBox[
       RowBox[{
        RowBox[{"K1", " ", "r1"}], "-", 
        RowBox[{"2", " ", "r1", " ", "R1"}], "-", 
        RowBox[{"a11", " ", "C1", " ", "K1", " ", "w11"}]}], "K1"], "0", 
      RowBox[{
       RowBox[{"-", "a11"}], " ", "R1", " ", "w11"}]},
     {"0", 
      FractionBox[
       RowBox[{
        RowBox[{"K2", " ", "r2"}], "-", 
        RowBox[{"2", " ", "r2", " ", "R2"}], "-", 
        RowBox[{"a12", " ", "C1", " ", "K2", " ", "w12"}]}], "K2"], 
      RowBox[{
       RowBox[{"-", "a12"}], " ", "R2", " ", "w12"}]},
     {
      RowBox[{"a11", " ", "C1", " ", "e11", " ", "w11"}], 
      RowBox[{"a12", " ", "C1", " ", "e12", " ", "w12"}], 
      RowBox[{
       RowBox[{"-", "m1"}], "+", 
       RowBox[{"a11", " ", "e11", " ", "R1", " ", "w11"}], "+", 
       RowBox[{"a12", " ", "e12", " ", "R2", " ", "w12"}]}]}
    },
    GridBoxAlignment->{
     "Columns" -> {{Center}}, "ColumnsIndexed" -> {}, "Rows" -> {{Baseline}}, 
      "RowsIndexed" -> {}},
    GridBoxSpacings->{"Columns" -> {
        Offset[0.27999999999999997`], {
         Offset[0.7]}, 
        Offset[0.27999999999999997`]}, "ColumnsIndexed" -> {}, "Rows" -> {
        Offset[0.2], {
         Offset[0.4]}, 
        Offset[0.2]}, "RowsIndexed" -> {}}], "\[NoBreak]", ")"}],
  Function[BoxForm`e$, 
   MatrixForm[BoxForm`e$]]]], "Output",
 CellChangeTimes->{
  3.680903136694046*^9, 3.6809129458644943`*^9, 3.6809130095535307`*^9, 
   3.680958987213955*^9, 3.680966256762216*^9, 3.695987445315587*^9, 
   3.700367888057598*^9, 3.7293312555499353`*^9, 3.729339485234117*^9, 
   3.766903419169496*^9, 3.7669039267636557`*^9, 3.7670737562630653`*^9, 
   3.7670740164912148`*^9, {3.767074100123499*^9, 3.767074120486134*^9}, 
   3.767089003475737*^9}]
}, Closed]],

Cell[BoxData[
 RowBox[{
  RowBox[{"cpoly", "=", 
   RowBox[{"CharacteristicPolynomial", "[", 
    RowBox[{"submatrix", ",", "\[Lambda]"}], "]"}]}], ";"}]], "Input",
 CellChangeTimes->{{3.66101488034568*^9, 3.661014933037654*^9}, {
  3.661018762127987*^9, 3.661018762508565*^9}, {3.661018987328237*^9, 
  3.661018988041926*^9}}],

Cell[CellGroupData[{

Cell[BoxData[
 RowBox[{
  RowBox[{"Coefficient", "[", 
   RowBox[{"cpoly", ",", 
    RowBox[{"\[Lambda]", "^", "3"}]}], "]"}], "//", "Factor", " "}]], "Input",\

 CellChangeTimes->{{3.661014937058453*^9, 3.661015001641036*^9}, 
   3.661015765824316*^9, {3.661016003703947*^9, 3.661016004076932*^9}, {
   3.661016087260931*^9, 3.6610160888822327`*^9}, {3.661017038018148*^9, 
   3.661017058214769*^9}}],

Cell[BoxData[
 RowBox[{"-", "1"}]], "Output",
 CellChangeTimes->{
  3.680903142851618*^9, 3.680912950851404*^9, 3.680913009623416*^9, 
   3.6809589873570213`*^9, 3.680966262106881*^9, 3.6959874454531307`*^9, 
   3.70036788821511*^9, 3.729331255724513*^9, 3.729339485439106*^9, 
   3.7669034197089148`*^9, 3.766903926945249*^9, 3.767073756533969*^9, 
   3.767074016646397*^9, {3.76707410024401*^9, 3.767074120627973*^9}, 
   3.76708900362608*^9}]
}, Closed]],

Cell["Normalize the coefficient so it is equal to 1:", "Text",
 CellChangeTimes->{{3.661015445058667*^9, 3.661015455912642*^9}, 
   3.661028263748311*^9}],

Cell[BoxData[
 RowBox[{
  RowBox[{"cpolyN", "=", 
   RowBox[{"cpoly", "/", 
    RowBox[{"Coefficient", "[", 
     RowBox[{"cpoly", ",", 
      RowBox[{"\[Lambda]", "^", "3"}]}], "]"}]}]}], ";"}]], "Input",
 CellChangeTimes->{{3.661015459247685*^9, 3.661015475477083*^9}, 
   3.661015509793501*^9, {3.6610155515038958`*^9, 3.661015553949513*^9}}],

Cell[CellGroupData[{

Cell[BoxData[
 RowBox[{
  RowBox[{"Coefficient", "[", 
   RowBox[{"cpolyN", ",", 
    RowBox[{"\[Lambda]", "^", "3"}]}], "]"}], "//", "Factor"}]], "Input",
 CellChangeTimes->{3.661015515191269*^9}],

Cell[BoxData["1"], "Output",
 CellChangeTimes->{
  3.680903148546763*^9, 3.680912954894011*^9, 3.680913009667369*^9, 
   3.680958987431382*^9, 3.680966267279015*^9, 3.695987445520344*^9, 
   3.700367888251248*^9, 3.7293312558856363`*^9, 3.729339485585718*^9, 
   3.766903420005208*^9, 3.766903927082885*^9, 3.7670737569923277`*^9, 
   3.767074016776596*^9, {3.76707410041575*^9, 3.767074120752542*^9}, 
   3.767089003831587*^9}]
}, Closed]],

Cell["\<\
In order for the 3x3 internal equilibrium to be stable, the following \
conditions must be satisfied:
a1 > 0
a3 > 0
a1*a2 > a3\
\>", "Text",
 CellChangeTimes->{{3.6809665197355537`*^9, 3.6809665808522253`*^9}}],

Cell["Let\[CloseCurlyQuote]s examine the 2nd condition, a3 > 0", "Text",
 CellChangeTimes->{{3.680966689862226*^9, 3.6809666978460703`*^9}}],

Cell[BoxData[
 RowBox[{
  RowBox[{"a3term", "=", 
   RowBox[{
    RowBox[{"cpolyN", "/.", 
     RowBox[{"\[Lambda]", "\[Rule]", "0"}]}], "//", "Factor"}]}], 
  ";"}]], "Input",
 CellChangeTimes->{{3.6610215535090637`*^9, 3.661021573974495*^9}, {
   3.661022874673861*^9, 3.661022900119074*^9}, 3.680903255823831*^9}],

Cell[CellGroupData[{

Cell[BoxData[
 RowBox[{
  RowBox[{
   RowBox[{
    RowBox[{"a3term", "/.", "m1comp"}], "/.", "C1comp"}], "/.", "R1comp"}], "//",
   "Factor"}]], "Input",
 CellChangeTimes->{{3.680903268604494*^9, 3.68090330142054*^9}, {
   3.6809093627475147`*^9, 3.680909383894087*^9}, {3.680909725046205*^9, 
   3.680909751074995*^9}, {3.680966121130262*^9, 3.680966122391961*^9}, {
   3.680966153854422*^9, 3.680966181245862*^9}, {3.68096627411096*^9, 
   3.6809663091951923`*^9}, {3.680966459464737*^9, 3.6809664718241367`*^9}, {
   3.729340289696254*^9, 3.729340292950987*^9}, 3.767076497220306*^9}],

Cell[BoxData[
 RowBox[{
  FractionBox["1", 
   RowBox[{
    SuperscriptBox["a12", "2"], " ", 
    SuperscriptBox["K2", "3"], " ", "r1", " ", 
    SuperscriptBox["w12", "2"]}]], 
  RowBox[{"r2", " ", 
   RowBox[{"(", 
    RowBox[{"K2", "-", "R2"}], ")"}], " ", "R2", " ", 
   RowBox[{"(", 
    RowBox[{
     RowBox[{
      RowBox[{"-", "a11"}], " ", "K2", " ", "r2", " ", "w11"}], "+", 
     RowBox[{"a11", " ", "r2", " ", "R2", " ", "w11"}], "+", 
     RowBox[{"a12", " ", "K2", " ", "r1", " ", "w12"}]}], ")"}], " ", 
   RowBox[{"(", 
    RowBox[{
     RowBox[{
      SuperscriptBox["a11", "2"], " ", "e11", " ", "K1", " ", "r2", " ", 
      SuperscriptBox["w11", "2"]}], "+", 
     RowBox[{
      SuperscriptBox["a12", "2"], " ", "e12", " ", "K2", " ", "r1", " ", 
      SuperscriptBox["w12", "2"]}]}], ")"}]}]}]], "Output",
 CellChangeTimes->{{3.680903273054627*^9, 3.68090330240744*^9}, {
   3.680903506346218*^9, 3.6809035378910837`*^9}, {3.680908536119101*^9, 
   3.680908582305867*^9}, {3.680908635033016*^9, 3.6809086476782703`*^9}, {
   3.68090878041273*^9, 3.680908808392377*^9}, 3.680908916528171*^9, 
   3.680908994097581*^9, 3.6809090711726503`*^9, 3.680909271922591*^9, 
   3.6809093382984324`*^9, 3.680909393896062*^9, {3.680909726128563*^9, 
   3.6809097516205397`*^9}, 3.680912960912386*^9, 3.680913010075502*^9, 
   3.680958988324478*^9, 3.680966123516109*^9, {3.680966155927404*^9, 
   3.6809661987632837`*^9}, {3.680966272127255*^9, 3.6809663097218924`*^9}, 
   3.6809663417784157`*^9, {3.6809664605832167`*^9, 3.6809664723964443`*^9}, 
   3.695987446205297*^9, 3.7003678889229527`*^9, 3.7293312561356163`*^9, 
   3.729339485749179*^9, 3.7293402937811747`*^9, 3.766903420479867*^9, 
   3.7669039272816677`*^9, 3.767073757365457*^9, 3.767074016955648*^9, {
   3.767074100617856*^9, 3.7670741209175577`*^9}, 3.767089004145711*^9, 
   3.767168875271759*^9}]
}, Closed]],

Cell[TextData[StyleBox["Remember we know K2 > R2 for C1 to have a positive \
density. All of the other terms are guaranteed to be positive except for the \
middle term: (-a11 K2 r2 w11+a11 r2 R2 w11+a12 K2 r1 w12).\n\nThis middle \
term will be positive when: a12 r1 w12 > a11 r2 w11, the above term will be \
positive. a12 r1 w12 can be less than a11 r2 w11, but this depends on the \
value of: a11 r2 R2 w11, which becomes smaller as resource abundances \
decrease.",
 FontColor->GrayLevel[0]]], "Text",
 CellChangeTimes->{{3.661021604013537*^9, 3.661021640580761*^9}, {
   3.6809665929482393`*^9, 3.680966603427827*^9}, {3.680966660888795*^9, 
   3.680966662198823*^9}, {3.766903796383123*^9, 3.766903826334536*^9}, {
   3.766903856430766*^9, 3.766903871959399*^9}, {3.7670765966124763`*^9, 
   3.767076634959052*^9}, {3.7670769779355793`*^9, 3.767077025247645*^9}, {
   3.7670770743988323`*^9, 3.767077097043474*^9}, {3.767077182639283*^9, 
   3.767077292438706*^9}, {3.767077383383569*^9, 3.767077453273712*^9}, {
   3.767088516344099*^9, 3.767088518425577*^9}, {3.767088548694685*^9, 
   3.767088590822894*^9}, 3.767168946325642*^9}],

Cell[CellGroupData[{

Cell[BoxData[
 RowBox[{"Reduce", "[", 
  RowBox[{
   RowBox[{"Join", "[", 
    RowBox[{
     RowBox[{"{", 
      RowBox[{"%", ">", "0"}], "}"}], ",", 
     RowBox[{"Join", "[", 
      RowBox[{
       RowBox[{"{", 
        RowBox[{"K2", ">", "R2", ">", "0"}], "}"}], ",", "Gencond"}], "]"}]}],
     "]"}], ",", "m1"}], "]"}]], "Input",
 CellChangeTimes->{{3.767168862579324*^9, 3.767168871572253*^9}}],

Cell[BoxData[
 RowBox[{
  RowBox[{"e21", ">", "0"}], "&&", 
  RowBox[{"e22", ">", "0"}], "&&", 
  RowBox[{"a22", ">", "0"}], "&&", 
  RowBox[{"h22", ">", "0"}], "&&", 
  RowBox[{"a21", ">", "0"}], "&&", 
  RowBox[{"m2", ">", "0"}], "&&", 
  RowBox[{"0", "<", "w21", "<", "1"}], "&&", 
  RowBox[{"R2", ">", "0"}], "&&", 
  RowBox[{"K2", ">", "R2"}], "&&", 
  RowBox[{"0", "<", "w12", "<", "1"}], "&&", 
  RowBox[{"0", "<", "w11", "<", "1"}], "&&", 
  RowBox[{"r2", ">", "0"}], "&&", 
  RowBox[{"r1", ">", "0"}], "&&", 
  RowBox[{"a12", ">", "0"}], "&&", 
  RowBox[{"0", "<", "a11", "<", 
   FractionBox[
    RowBox[{"a12", " ", "K2", " ", "r1", " ", "w12"}], 
    RowBox[{
     RowBox[{"K2", " ", "r2", " ", "w11"}], "-", 
     RowBox[{"r2", " ", "R2", " ", "w11"}]}]]}], "&&", 
  RowBox[{"K1", ">", "0"}], "&&", 
  RowBox[{"e12", ">", "0"}], "&&", 
  RowBox[{"e11", ">", "0"}], "&&", 
  RowBox[{"0", "<", "w22", "<", "1"}], "&&", 
  RowBox[{"m1", ">", "0"}]}]], "Output",
 CellChangeTimes->{3.767168878224001*^9}]
}, Closed]],

Cell["\<\

Let\[CloseCurlyQuote]s examine the 1st condition, a1 > 0\
\>", "Text",
 CellChangeTimes->{{3.680966702701763*^9, 3.680966709221447*^9}, 
   3.767168953444961*^9}],

Cell[CellGroupData[{

Cell[BoxData[
 RowBox[{"a1term", "=", 
  RowBox[{
   RowBox[{"Coefficient", "[", 
    RowBox[{"cpolyN", ",", 
     RowBox[{"\[Lambda]", "^", "2"}]}], "]"}], "//", "Factor"}]}]], "Input",
 CellChangeTimes->{{3.6610150082455397`*^9, 3.661015027399735*^9}, {
   3.661015315208344*^9, 3.661015317725789*^9}, 3.661015569637259*^9, {
   3.661016176697626*^9, 3.6610161768230953`*^9}, {3.6610162418449507`*^9, 
   3.6610162420207443`*^9}}],

Cell[BoxData[
 RowBox[{
  FractionBox["1", 
   RowBox[{"K1", " ", "K2"}]], 
  RowBox[{"(", 
   RowBox[{
    RowBox[{"K1", " ", "K2", " ", "m1"}], "-", 
    RowBox[{"K1", " ", "K2", " ", "r1"}], "+", 
    RowBox[{"2", " ", "K2", " ", "r1", " ", "R1"}], "-", 
    RowBox[{"K1", " ", "K2", " ", "r2"}], "+", 
    RowBox[{"2", " ", "K1", " ", "r2", " ", "R2"}], "+", 
    RowBox[{"a11", " ", "C1", " ", "K1", " ", "K2", " ", "w11"}], "-", 
    RowBox[{"a11", " ", "e11", " ", "K1", " ", "K2", " ", "R1", " ", "w11"}], 
    "+", 
    RowBox[{"a12", " ", "C1", " ", "K1", " ", "K2", " ", "w12"}], "-", 
    RowBox[{
    "a12", " ", "e12", " ", "K1", " ", "K2", " ", "R2", " ", "w12"}]}], 
   ")"}]}]], "Output",
 CellChangeTimes->{
  3.680909474396459*^9, 3.6809130102163553`*^9, 3.680958988549652*^9, 
   3.6809665047589693`*^9, 3.69598744645193*^9, 3.700367889167213*^9, 
   3.729331256360262*^9, 3.729339485933929*^9, 3.7669034209074173`*^9, 
   3.766903927601852*^9, 3.767073757720316*^9, 3.767074017170603*^9, {
   3.767074101024912*^9, 3.767074121184095*^9}, 3.767087990316867*^9, 
   3.767089004322418*^9}]
}, Closed]],

Cell[CellGroupData[{

Cell[BoxData[
 RowBox[{
  RowBox[{
   RowBox[{
    RowBox[{"a1term", "/.", "m1comp"}], "/.", "C1comp"}], "/.", "R1comp"}], "//",
   "Factor"}]], "Input",
 CellChangeTimes->{{3.661057516833858*^9, 3.661057530381145*^9}, {
  3.6610577281508083`*^9, 3.661057730443947*^9}, {3.661261257613448*^9, 
  3.661261262430871*^9}, {3.680909482375925*^9, 3.68090950484068*^9}, {
  3.767088021149911*^9, 3.767088022894578*^9}}],

Cell[BoxData[
 FractionBox[
  RowBox[{
   RowBox[{
    RowBox[{"-", "a11"}], " ", "K2", " ", "r2", " ", "w11"}], "+", 
   RowBox[{"a11", " ", "r2", " ", "R2", " ", "w11"}], "+", 
   RowBox[{"a12", " ", "K2", " ", "r1", " ", "w12"}], "+", 
   RowBox[{"a12", " ", "r2", " ", "R2", " ", "w12"}]}], 
  RowBox[{"a12", " ", "K2", " ", "w12"}]]], "Output",
 CellChangeTimes->{{3.680909486915262*^9, 3.680909505502063*^9}, 
   3.68091301027341*^9, 3.6809589886116*^9, {3.6809667438878202`*^9, 
   3.680966775968156*^9}, 3.6959874465513372`*^9, 3.700367889249486*^9, 
   3.7293312564570217`*^9, 3.729339486021529*^9, 3.729340649596542*^9, 
   3.729340683970862*^9, 3.766903421118815*^9, 3.766903927804446*^9, 
   3.767073757942007*^9, 3.767074017278542*^9, {3.7670741011530247`*^9, 
   3.767074121284974*^9}, {3.767087996550428*^9, 3.767088024047578*^9}, 
   3.767089004451984*^9, 3.767168986755247*^9}]
}, Closed]],

Cell[TextData[StyleBox["\nIf a12 r1 w12 > a11 r2 w11, the above term will be \
positive. a12 r1 w12 can be less than a11 r2 w11, but this depends on the \
value of: a11 r2 R2 w11 + a12 r2 R2 w12, which become smaller as resource \
abundances decrease.\n\nTherefore, it appears that the second condition (a3 > \
0) puts a greater restriction on stability than the 1st condition, since a3 \
will always be more positive than a1.",
 FontColor->GrayLevel[0]]], "Text",
 CellChangeTimes->{{3.6610219755905046`*^9, 3.661021991092227*^9}, {
  3.661057969920209*^9, 3.661058016815522*^9}, {3.680966802646316*^9, 
  3.680966810244874*^9}, {3.766904029190631*^9, 3.7669040350379763`*^9}, {
  3.767088156526719*^9, 3.767088331495184*^9}, {3.7670886154756613`*^9, 
  3.767088673319859*^9}, {3.767169068125123*^9, 3.76716908459594*^9}}],

Cell[CellGroupData[{

Cell[BoxData[
 RowBox[{"Reduce", "[", 
  RowBox[{
   RowBox[{"Join", "[", 
    RowBox[{
     RowBox[{"{", 
      RowBox[{"%", ">", "0"}], "}"}], ",", 
     RowBox[{"Join", "[", 
      RowBox[{
       RowBox[{"{", 
        RowBox[{"K2", ">", "R2", ">", "0"}], "}"}], ",", "Gencond"}], "]"}]}],
     "]"}], ",", "m1"}], "]"}]], "Input"],

Cell[BoxData[
 RowBox[{
  RowBox[{"e12", ">", "0"}], "&&", 
  RowBox[{"e21", ">", "0"}], "&&", 
  RowBox[{"e11", ">", "0"}], "&&", 
  RowBox[{"e22", ">", "0"}], "&&", 
  RowBox[{"a22", ">", "0"}], "&&", 
  RowBox[{"h22", ">", "0"}], "&&", 
  RowBox[{"a21", ">", "0"}], "&&", 
  RowBox[{"K1", ">", "0"}], "&&", 
  RowBox[{"m2", ">", "0"}], "&&", 
  RowBox[{"0", "<", "w21", "<", "1"}], "&&", 
  RowBox[{"R2", ">", "0"}], "&&", 
  RowBox[{"K2", ">", "R2"}], "&&", 
  RowBox[{"r2", ">", "0"}], "&&", 
  RowBox[{"r1", ">", "0"}], "&&", 
  RowBox[{"0", "<", "w12", "<", "1"}], "&&", 
  RowBox[{"0", "<", "w11", "<", "1"}], "&&", 
  RowBox[{"a12", ">", "0"}], "&&", 
  RowBox[{"0", "<", "a11", "<", 
   FractionBox[
    RowBox[{
     RowBox[{"a12", " ", "K2", " ", "r1", " ", "w12"}], "+", 
     RowBox[{"a12", " ", "r2", " ", "R2", " ", "w12"}]}], 
    RowBox[{
     RowBox[{"K2", " ", "r2", " ", "w11"}], "-", 
     RowBox[{"r2", " ", "R2", " ", "w11"}]}]]}], "&&", 
  RowBox[{"0", "<", "w22", "<", "1"}], "&&", 
  RowBox[{"m1", ">", "0"}]}]], "Output",
 CellChangeTimes->{3.767168994967733*^9}]
}, Closed]],

Cell["\<\

Let\[CloseCurlyQuote]s examine the third condition, a1*a2 > a3\
\>", "Text",
 CellChangeTimes->{{3.767088363303732*^9, 3.7670883727530403`*^9}}],

Cell[BoxData[
 RowBox[{
  RowBox[{"a2term", "=", 
   RowBox[{
    RowBox[{"Coefficient", "[", 
     RowBox[{"cpolyN", ",", "\[Lambda]"}], "]"}], "//", "Factor"}]}], 
  ";"}]], "Input",
 CellChangeTimes->{{3.661022012690874*^9, 3.6610220499713573`*^9}, 
   3.680909577502654*^9}],

Cell[CellGroupData[{

Cell[BoxData[
 RowBox[{
  RowBox[{
   RowBox[{
    RowBox[{
     RowBox[{"(", 
      RowBox[{
       RowBox[{"a1term", "*", "a2term"}], " ", "-", "a3term"}], ")"}], "/.", 
     "m1comp"}], "/.", "C1comp"}], "/.", "R1comp"}], "//", 
  "Factor"}]], "Input",
 CellChangeTimes->{{3.680966829124666*^9, 3.68096689946661*^9}, {
   3.7670880683236313`*^9, 3.7670880701383133`*^9}, 3.76708838168685*^9, 
   3.767088917327969*^9, {3.767088977597197*^9, 3.76708897923241*^9}}],

Cell[BoxData[
 RowBox[{
  FractionBox["1", 
   RowBox[{
    SuperscriptBox["a12", "3"], " ", 
    SuperscriptBox["K2", "3"], " ", "r1", " ", 
    SuperscriptBox["w12", "3"]}]], 
  RowBox[{"r2", " ", 
   RowBox[{"(", 
    RowBox[{
     RowBox[{
      SuperscriptBox["a11", "4"], " ", "e11", " ", "K1", " ", 
      SuperscriptBox["K2", "3"], " ", 
      SuperscriptBox["r2", "2"], " ", 
      SuperscriptBox["w11", "4"]}], "-", 
     RowBox[{"3", " ", 
      SuperscriptBox["a11", "4"], " ", "e11", " ", "K1", " ", 
      SuperscriptBox["K2", "2"], " ", 
      SuperscriptBox["r2", "2"], " ", "R2", " ", 
      SuperscriptBox["w11", "4"]}], "+", 
     RowBox[{"3", " ", 
      SuperscriptBox["a11", "4"], " ", "e11", " ", "K1", " ", "K2", " ", 
      SuperscriptBox["r2", "2"], " ", 
      SuperscriptBox["R2", "2"], " ", 
      SuperscriptBox["w11", "4"]}], "-", 
     RowBox[{
      SuperscriptBox["a11", "4"], " ", "e11", " ", "K1", " ", 
      SuperscriptBox["r2", "2"], " ", 
      SuperscriptBox["R2", "3"], " ", 
      SuperscriptBox["w11", "4"]}], "+", 
     RowBox[{
      SuperscriptBox["a11", "2"], " ", "a12", " ", 
      SuperscriptBox["K2", "2"], " ", "r1", " ", 
      SuperscriptBox["r2", "2"], " ", "R2", " ", 
      SuperscriptBox["w11", "2"], " ", "w12"}], "-", 
     RowBox[{"2", " ", 
      SuperscriptBox["a11", "2"], " ", "a12", " ", "K2", " ", "r1", " ", 
      SuperscriptBox["r2", "2"], " ", 
      SuperscriptBox["R2", "2"], " ", 
      SuperscriptBox["w11", "2"], " ", "w12"}], "+", 
     RowBox[{
      SuperscriptBox["a11", "2"], " ", "a12", " ", "r1", " ", 
      SuperscriptBox["r2", "2"], " ", 
      SuperscriptBox["R2", "3"], " ", 
      SuperscriptBox["w11", "2"], " ", "w12"}], "-", 
     RowBox[{"2", " ", 
      SuperscriptBox["a11", "3"], " ", "a12", " ", "e11", " ", "K1", " ", 
      SuperscriptBox["K2", "3"], " ", "r1", " ", "r2", " ", 
      SuperscriptBox["w11", "3"], " ", "w12"}], "+", 
     RowBox[{"4", " ", 
      SuperscriptBox["a11", "3"], " ", "a12", " ", "e11", " ", "K1", " ", 
      SuperscriptBox["K2", "2"], " ", "r1", " ", "r2", " ", "R2", " ", 
      SuperscriptBox["w11", "3"], " ", "w12"}], "-", 
     RowBox[{"2", " ", 
      SuperscriptBox["a11", "3"], " ", "a12", " ", "e11", " ", "K1", " ", 
      "K2", " ", "r1", " ", "r2", " ", 
      SuperscriptBox["R2", "2"], " ", 
      SuperscriptBox["w11", "3"], " ", "w12"}], "-", 
     RowBox[{"2", " ", "a11", " ", 
      SuperscriptBox["a12", "2"], " ", 
      SuperscriptBox["K2", "2"], " ", 
      SuperscriptBox["r1", "2"], " ", "r2", " ", "R2", " ", "w11", " ", 
      SuperscriptBox["w12", "2"]}], "+", 
     RowBox[{"2", " ", "a11", " ", 
      SuperscriptBox["a12", "2"], " ", "K2", " ", 
      SuperscriptBox["r1", "2"], " ", "r2", " ", 
      SuperscriptBox["R2", "2"], " ", "w11", " ", 
      SuperscriptBox["w12", "2"]}], "-", 
     RowBox[{"a11", " ", 
      SuperscriptBox["a12", "2"], " ", "K2", " ", "r1", " ", 
      SuperscriptBox["r2", "2"], " ", 
      SuperscriptBox["R2", "2"], " ", "w11", " ", 
      SuperscriptBox["w12", "2"]}], "+", 
     RowBox[{"a11", " ", 
      SuperscriptBox["a12", "2"], " ", "r1", " ", 
      SuperscriptBox["r2", "2"], " ", 
      SuperscriptBox["R2", "3"], " ", "w11", " ", 
      SuperscriptBox["w12", "2"]}], "+", 
     RowBox[{
      SuperscriptBox["a11", "2"], " ", 
      SuperscriptBox["a12", "2"], " ", "e11", " ", "K1", " ", 
      SuperscriptBox["K2", "3"], " ", 
      SuperscriptBox["r1", "2"], " ", 
      SuperscriptBox["w11", "2"], " ", 
      SuperscriptBox["w12", "2"]}], "-", 
     RowBox[{
      SuperscriptBox["a11", "2"], " ", 
      SuperscriptBox["a12", "2"], " ", "e11", " ", "K1", " ", 
      SuperscriptBox["K2", "2"], " ", 
      SuperscriptBox["r1", "2"], " ", "R2", " ", 
      SuperscriptBox["w11", "2"], " ", 
      SuperscriptBox["w12", "2"]}], "+", 
     RowBox[{
      SuperscriptBox["a12", "3"], " ", 
      SuperscriptBox["K2", "2"], " ", 
      SuperscriptBox["r1", "3"], " ", "R2", " ", 
      SuperscriptBox["w12", "3"]}], "+", 
     RowBox[{
      SuperscriptBox["a12", "3"], " ", "K2", " ", 
      SuperscriptBox["r1", "2"], " ", "r2", " ", 
      SuperscriptBox["R2", "2"], " ", 
      SuperscriptBox["w12", "3"]}], "+", 
     RowBox[{
      SuperscriptBox["a12", "4"], " ", "e12", " ", 
      SuperscriptBox["K2", "2"], " ", "r1", " ", "r2", " ", 
      SuperscriptBox["R2", "2"], " ", 
      SuperscriptBox["w12", "4"]}], "-", 
     RowBox[{
      SuperscriptBox["a12", "4"], " ", "e12", " ", "K2", " ", "r1", " ", "r2",
       " ", 
      SuperscriptBox["R2", "3"], " ", 
      SuperscriptBox["w12", "4"]}]}], ")"}]}]}]], "Output",
 CellChangeTimes->{{3.68096685553785*^9, 3.68096690037148*^9}, 
   3.695987447424617*^9, 3.700367890107128*^9, 3.729331256761507*^9, 
   3.729339486347816*^9, 3.766903421738934*^9, 3.766903928087061*^9, 
   3.767073758578113*^9, 3.76707401746126*^9, {3.767074101570468*^9, 
   3.767074121448864*^9}, 3.767088076369729*^9, 3.767088388438142*^9, 
   3.767088918920466*^9, {3.767088982051036*^9, 3.767089033793549*^9}, 
   3.7670891347048893`*^9, {3.7671691385970383`*^9, 3.767169178161186*^9}, 
   3.767169398532217*^9}]
}, Closed]],

Cell["Very unclear to me when the above term is positive.", "Text",
 CellChangeTimes->{{3.680966916376238*^9, 3.680966923350336*^9}}],

Cell[CellGroupData[{

Cell[BoxData[
 RowBox[{"LogicalExpand", "[", 
  RowBox[{"Reduce", "[", 
   RowBox[{
    RowBox[{"Join", "[", 
     RowBox[{
      RowBox[{"{", 
       RowBox[{"%", ">", "0"}], "}"}], ",", 
      RowBox[{"Join", "[", 
       RowBox[{
        RowBox[{"{", 
         RowBox[{
          RowBox[{"a11", "<", 
           FractionBox[
            RowBox[{"a12", " ", "K2", " ", "r1", " ", "w12"}], 
            RowBox[{
             RowBox[{"K2", " ", "r2", " ", "w11"}], "-", 
             RowBox[{"r2", " ", "R2", " ", "w11"}]}]]}], ",", 
          RowBox[{"K2", ">", "R2", ">", "0"}]}], "}"}], ",", "Gencond"}], 
       "]"}]}], "]"}], ",", "m1"}], "]"}], "]"}]], "Input",
 CellChangeTimes->{{3.767088795894599*^9, 3.767088809848515*^9}, {
  3.7670888421390553`*^9, 3.767088876388166*^9}, {3.767089026594564*^9, 
  3.767089027224155*^9}, {3.767089089619565*^9, 3.76708911039532*^9}, {
  3.76716913205837*^9, 3.767169175256113*^9}, {3.767169388918791*^9, 
  3.7671693905347977`*^9}}],

Cell[BoxData[
 RowBox[{
  RowBox[{"a12", ">", "0"}], "&&", 
  RowBox[{"a21", ">", "0"}], "&&", 
  RowBox[{"a22", ">", "0"}], "&&", 
  RowBox[{"e11", ">", "0"}], "&&", 
  RowBox[{"e12", ">", "0"}], "&&", 
  RowBox[{"e21", ">", "0"}], "&&", 
  RowBox[{"e22", ">", "0"}], "&&", 
  RowBox[{"h22", ">", "0"}], "&&", 
  RowBox[{"K1", ">", "0"}], "&&", 
  RowBox[{"K2", ">", "R2"}], "&&", 
  RowBox[{"m1", ">", "0"}], "&&", 
  RowBox[{"m2", ">", "0"}], "&&", 
  RowBox[{"r1", ">", "0"}], "&&", 
  RowBox[{"r2", ">", "0"}], "&&", 
  RowBox[{"R2", ">", "0"}], "&&", 
  RowBox[{"0", "<", "a11"}], "&&", 
  RowBox[{"0", "<", "w11"}], "&&", 
  RowBox[{"0", "<", "w12"}], "&&", 
  RowBox[{"0", "<", "w21"}], "&&", 
  RowBox[{"0", "<", "w22"}], "&&", 
  RowBox[{"a11", "<", 
   FractionBox[
    RowBox[{"a12", " ", "K2", " ", "r1", " ", "w12"}], 
    RowBox[{
     RowBox[{"K2", " ", "r2", " ", "w11"}], "-", 
     RowBox[{"r2", " ", "R2", " ", "w11"}]}]]}], "&&", 
  RowBox[{"w11", "<", "1"}], "&&", 
  RowBox[{"w12", "<", "1"}], "&&", 
  RowBox[{"w21", "<", "1"}], "&&", 
  RowBox[{"w22", "<", "1"}]}]], "Output",
 CellChangeTimes->{
  3.7670890052595177`*^9, {3.767089085752523*^9, 3.767089091969852*^9}, 
   3.7670891384252653`*^9, {3.767169141962384*^9, 3.767169181072585*^9}, 
   3.7671694017931633`*^9}]
}, Closed]],

Cell["This didn\[CloseCurlyQuote]t help much either", "Text",
 CellChangeTimes->{{3.7670891710498857`*^9, 3.767089177841023*^9}}]
}, Closed]],

Cell[CellGroupData[{

Cell[TextData[{
 StyleBox["C2 = 0, R1, R2, C1 present [One consumer & both resources - \
symmetry case] ",
  FontSize->16],
 StyleBox["\[Dash] Unstable if C2\[CloseCurlyQuote]s birth rate is higher \
than its mortality rate. Unable to analytically determine if/when the \
internal equilibrium is stable. But, it appears that the condition: aij wij > \
aii wii is important and helps stabilize the system.",
  FontSize->16,
  FontColor->RGBColor[1, 0, 0]]
}], "Subsubsection",
 CellChangeTimes->{
  3.660762982101975*^9, {3.660925926498295*^9, 3.660925928079834*^9}, 
   3.660949325511293*^9, {3.660958358399969*^9, 3.660958398460535*^9}, 
   3.660961929821932*^9, {3.661055738939993*^9, 3.661055773552999*^9}, {
   3.661110630774857*^9, 3.661110632588381*^9}, {3.680959112488606*^9, 
   3.6809591385914783`*^9}, {3.6809616247855797`*^9, 
   3.6809616311691427`*^9}, {3.696057477951622*^9, 3.696057480662724*^9}, {
   3.696138872667684*^9, 3.6961388786432056`*^9}, {3.6961415053555403`*^9, 
   3.69614159770654*^9}, {3.7670898886149693`*^9, 3.76708991985039*^9}}],

Cell[CellGroupData[{

Cell[BoxData[{
 RowBox[{
  RowBox[{"jacR1R2C1Sym", "=", 
   RowBox[{
    RowBox[{
     RowBox[{
      RowBox[{"jacGen", "/.", 
       RowBox[{"C2", "\[Rule]", "0"}]}], "/.", "Rsym"}], "/.", "Csym"}], "//",
     "Factor"}]}], " ", ";"}], "\[IndentingNewLine]", 
 RowBox[{"MatrixForm", "[", "%", "]"}]}], "Input",
 CellChangeTimes->{{3.660920528077304*^9, 3.6609205310035686`*^9}, {
  3.660920642739262*^9, 3.660920661640018*^9}, {3.66094937999606*^9, 
  3.6609493816511793`*^9}, {3.6789887893452587`*^9, 3.6789887958496428`*^9}, {
  3.6961390402830887`*^9, 3.696139044762741*^9}, {3.696139101507674*^9, 
  3.696139110874831*^9}}],

Cell[BoxData[
 TagBox[
  RowBox[{"(", "\[NoBreak]", GridBox[{
     {
      FractionBox[
       RowBox[{
        RowBox[{"K", " ", "r"}], "-", 
        RowBox[{"2", " ", "r", " ", "R1"}], "-", 
        RowBox[{"aii", " ", "C1", " ", "K", " ", "wii"}]}], "K"], "0", 
      RowBox[{
       RowBox[{"-", "aii"}], " ", "R1", " ", "wii"}], 
      RowBox[{
       RowBox[{"-", "aij"}], " ", "R1", " ", "wij"}]},
     {"0", 
      FractionBox[
       RowBox[{
        RowBox[{"K", " ", "r"}], "-", 
        RowBox[{"2", " ", "r", " ", "R2"}], "-", 
        RowBox[{"aij", " ", "C1", " ", "K", " ", "wij"}]}], "K"], 
      RowBox[{
       RowBox[{"-", "aij"}], " ", "R2", " ", "wij"}], 
      RowBox[{
       RowBox[{"-", "aii"}], " ", "R2", " ", "wii"}]},
     {
      RowBox[{"aii", " ", "C1", " ", "e", " ", "wii"}], 
      RowBox[{"aij", " ", "C1", " ", "e", " ", "wij"}], 
      RowBox[{
       RowBox[{"-", "m"}], "+", 
       RowBox[{"aii", " ", "e", " ", "R1", " ", "wii"}], "+", 
       RowBox[{"aij", " ", "e", " ", "R2", " ", "wij"}]}], "0"},
     {"0", "0", "0", 
      RowBox[{
       RowBox[{"-", "m"}], "+", 
       RowBox[{"aii", " ", "e", " ", "R2", " ", "wii"}], "+", 
       RowBox[{"aij", " ", "e", " ", "R1", " ", "wij"}]}]}
    },
    GridBoxAlignment->{
     "Columns" -> {{Center}}, "ColumnsIndexed" -> {}, "Rows" -> {{Baseline}}, 
      "RowsIndexed" -> {}},
    GridBoxSpacings->{"Columns" -> {
        Offset[0.27999999999999997`], {
         Offset[0.7]}, 
        Offset[0.27999999999999997`]}, "ColumnsIndexed" -> {}, "Rows" -> {
        Offset[0.2], {
         Offset[0.4]}, 
        Offset[0.2]}, "RowsIndexed" -> {}}], "\[NoBreak]", ")"}],
  Function[BoxForm`e$, 
   MatrixForm[BoxForm`e$]]]], "Output",
 CellChangeTimes->{
  3.67898879687402*^9, 3.680902524541938*^9, 3.6809126319693747`*^9, 
   3.680913009137546*^9, 3.68095898655415*^9, 3.680965575958899*^9, 
   3.680966213570508*^9, 3.69598744493442*^9, 3.6961391377343197`*^9, 
   3.70036789022444*^9, 3.729331256861906*^9, 3.729339486452648*^9, 
   3.766904081896768*^9, 3.766904231089905*^9, 3.766904329906639*^9, 
   3.767073758792639*^9, 3.76707401757551*^9, {3.767074103463937*^9, 
   3.767074121571052*^9}, 3.767089005337763*^9}]
}, Closed]],

Cell[CellGroupData[{

Cell[BoxData[
 RowBox[{"jacR1R2C1Sym", "[", 
  RowBox[{"[", "4", "]"}], "]"}]], "Input",
 CellChangeTimes->{{3.660949434194816*^9, 3.660949435019917*^9}, {
  3.6961391424907103`*^9, 3.696139142890751*^9}}],

Cell[BoxData[
 RowBox[{"{", 
  RowBox[{"0", ",", "0", ",", "0", ",", 
   RowBox[{
    RowBox[{"-", "m"}], "+", 
    RowBox[{"aii", " ", "e", " ", "R2", " ", "wii"}], "+", 
    RowBox[{"aij", " ", "e", " ", "R1", " ", "wij"}]}]}], "}"}]], "Output",
 CellChangeTimes->{
  3.680902528994533*^9, 3.680912634814938*^9, 3.6809130091898193`*^9, 
   3.680958986729103*^9, 3.680965577928041*^9, 3.680966215958836*^9, 
   3.6959874450124693`*^9, 3.696139143611635*^9, 3.70036789025978*^9, 
   3.729331256982799*^9, 3.729339486540022*^9, 3.766904082101511*^9, 
   3.766904231309247*^9, 3.766904330130786*^9, 3.767073759019347*^9, 
   3.7670740176954107`*^9, {3.767074103631401*^9, 3.767074121588443*^9}, 
   3.7670890053543673`*^9}]
}, Closed]],

Cell["\<\
This is a block-triangular matrix where the eigenvalues are those of the 3x3 \
submatrix, which describes the internal stability of the (R1, R2, C1) \
equilibrium before C2 is introduced:\
\>", "Text",
 CellChangeTimes->{{3.660949439848048*^9, 3.66094947119853*^9}, {
  3.660949573474352*^9, 3.660949600457378*^9}, {3.6609496316577063`*^9, 
  3.660949646079619*^9}}],

Cell[BoxData[
 RowBox[{
  RowBox[{"submatrixSym", "=", 
   RowBox[{"Table", "[", 
    RowBox[{
     RowBox[{"jacR1R2C1Sym", "[", 
      RowBox[{"[", 
       RowBox[{"i", ",", "j"}], "]"}], "]"}], ",", 
     RowBox[{"{", 
      RowBox[{"i", ",", "1", ",", "3"}], "}"}], ",", 
     RowBox[{"{", 
      RowBox[{"j", ",", "1", ",", "3"}], "}"}]}], "]"}]}], ";"}]], "Input",
 CellChangeTimes->{{3.660949523220153*^9, 3.660949570374061*^9}, {
  3.696139152946788*^9, 3.696139157330697*^9}}],

Cell["\<\
and a fourth eigenvalue which determines whether the rare consumer C2 can \
spread:\
\>", "Text",
 CellChangeTimes->{{3.660949584635051*^9, 3.660949585521839*^9}, {
  3.660949648495101*^9, 3.660949666694621*^9}}],

Cell[CellGroupData[{

Cell[BoxData[
 RowBox[{"eigenC2Sym", "=", 
  RowBox[{"jacR1R2C1Sym", "[", 
   RowBox[{"[", 
    RowBox[{"4", ",", "4"}], "]"}], "]"}]}]], "Input",
 CellChangeTimes->{{3.660949674664241*^9, 3.6609496820236073`*^9}, {
  3.696139163362513*^9, 3.696139167002452*^9}}],

Cell[BoxData[
 RowBox[{
  RowBox[{"-", "m"}], "+", 
  RowBox[{"aii", " ", "e", " ", "R2", " ", "wii"}], "+", 
  RowBox[{"aij", " ", "e", " ", "R1", " ", "wij"}]}]], "Output",
 CellChangeTimes->{
  3.678988828748706*^9, 3.680902537497974*^9, 3.680912640007313*^9, 
   3.680913009228105*^9, 3.68095898680713*^9, 3.680965583744006*^9, 
   3.6809662199409227`*^9, 3.6959874450637093`*^9, 3.6961391685233583`*^9, 
   3.700367890297482*^9, 3.729331257187634*^9, 3.729339486683992*^9, 
   3.7669040822077513`*^9, 3.766904231437339*^9, 3.766904330270492*^9, 
   3.767073759397316*^9, 3.767074017794882*^9, {3.767074103805887*^9, 
   3.7670741218051853`*^9}, 3.767089005433857*^9}]
}, Closed]],

Cell[CellGroupData[{

Cell[BoxData[
 RowBox[{"Collect", "[", 
  RowBox[{"eigenC2Sym", ",", "m", ",", "Factor"}], "]"}]], "Input",
 CellChangeTimes->{{3.6609534538893957`*^9, 3.660953462362342*^9}, {
  3.696139173506556*^9, 3.696139176458288*^9}}],

Cell[BoxData[
 RowBox[{
  RowBox[{"-", "m"}], "+", 
  RowBox[{"e", " ", 
   RowBox[{"(", 
    RowBox[{
     RowBox[{"aii", " ", "R2", " ", "wii"}], "+", 
     RowBox[{"aij", " ", "R1", " ", "wij"}]}], ")"}]}]}]], "Output",
 CellChangeTimes->{
  3.6789888325865803`*^9, 3.680902540285853*^9, 3.680912642383832*^9, 
   3.680913009274926*^9, 3.680958986910804*^9, 3.680965586014347*^9, 
   3.680966221853286*^9, 3.69598744510502*^9, 3.696139177180964*^9, 
   3.7003678903277903`*^9, 3.7293312573088493`*^9, 3.7293394867712593`*^9, 
   3.7669040823244267`*^9, 3.766904231553089*^9, 3.766904330379526*^9, 
   3.767073759612261*^9, 3.7670740178758993`*^9, {3.7670741039247913`*^9, 
   3.767074121823091*^9}, 3.767089005496244*^9}]
}, Closed]],

Cell["\<\
This eigenvalue again describes the birth rate minus the mortality rate for \
the rare C2 type at the equilibrium with {R1,R2,C1} present:\
\>", "Text",
 CellChangeTimes->{{3.660950811451186*^9, 3.660950840328681*^9}, {
  3.660953424973318*^9, 3.660953426082107*^9}, {3.6609585930840397`*^9, 
  3.660958607329173*^9}}],

Cell[CellGroupData[{

Cell[BoxData[
 RowBox[{
  RowBox[{
   RowBox[{
    RowBox[{
     RowBox[{"(", 
      RowBox[{
       RowBox[{"e21", " ", "C2R1fxn"}], "+", 
       RowBox[{"e22", " ", "C2R2fxn"}], "-", "m2"}], ")"}], "-", 
     "eigenC2Sym"}], "/.", "Rsym"}], "/.", "Csym"}], "//", 
  "Factor"}]], "Input",
 CellChangeTimes->{{3.660950732655553*^9, 3.6609507972117167`*^9}, {
  3.660950868187502*^9, 3.660950870937109*^9}, {3.660958693112954*^9, 
  3.6609586985992947`*^9}, {3.660958797986642*^9, 3.660958801978538*^9}, {
  3.678988852515573*^9, 3.6789888556483727`*^9}, {3.696139207755279*^9, 
  3.696139216250432*^9}}],

Cell[BoxData["0"], "Output",
 CellChangeTimes->{{3.678988846463196*^9, 3.678988858064237*^9}, 
   3.6809025461983843`*^9, 3.680912661151845*^9, 3.680913009308943*^9, 
   3.680958986944859*^9, 3.680965595518703*^9, 3.680966227214559*^9, 
   3.695987445139484*^9, 3.696139217039033*^9, 3.700367890358108*^9, 
   3.729331257601747*^9, 3.7293394868615417`*^9, 3.7669040824986963`*^9, 
   3.766904231654909*^9, 3.766904330491044*^9, 3.767073759866724*^9, 
   3.7670740179544353`*^9, {3.7670741039399014`*^9, 3.767074121911954*^9}, 
   3.767089005553439*^9}]
}, Closed]],

Cell[CellGroupData[{

Cell[BoxData[
 RowBox[{"eigenC2Sym", "//", "Factor"}]], "Input",
 CellChangeTimes->{{3.678989739244862*^9, 3.6789897691912327`*^9}, {
  3.678989800057701*^9, 3.678989820475472*^9}, {3.696139222778386*^9, 
  3.696139255482032*^9}, {3.6961392978027973`*^9, 3.6961392987297153`*^9}, {
  3.696139529659894*^9, 3.69613960328104*^9}}],

Cell[BoxData[
 RowBox[{
  RowBox[{"-", "m"}], "+", 
  RowBox[{"aii", " ", "e", " ", "R2", " ", "wii"}], "+", 
  RowBox[{"aij", " ", "e", " ", "R1", " ", "wij"}]}]], "Output",
 CellChangeTimes->{{3.678989743272437*^9, 3.678989770475587*^9}, {
   3.678989802788883*^9, 3.678989821403182*^9}, 3.680902568596439*^9, 
   3.680913009422946*^9, 3.680958987080124*^9, 3.6809662295786343`*^9, 
   3.695987445171166*^9, 3.6961392241535873`*^9, 3.696139255840184*^9, 
   3.6961392992232647`*^9, {3.6961395335228043`*^9, 3.69613961732859*^9}, 
   3.696140320809853*^9, 3.6961403614304256`*^9, {3.696140394195546*^9, 
   3.6961404179315157`*^9}, 3.696140706629521*^9, 3.70036789038624*^9, 
   3.729331257660795*^9, 3.729339486948327*^9, 3.766904082763486*^9, 
   3.7669042317481956`*^9, 3.766904330595501*^9, 3.7670737600988817`*^9, 
   3.767074018028763*^9, {3.76707410402864*^9, 3.767074121992475*^9}, 
   3.767089005614429*^9}]
}, Closed]],

Cell[TextData[StyleBox["Therefore, for a given mortality rate, a second \
consumer will have a higher likelihood of invading with a higher birth rate \
(e.g. attack rate and/or conversion efficiency of resources that is also \
modulated by habitat preference).",
 FontColor->GrayLevel[0]]], "Text",
 CellChangeTimes->{{3.6789924178512077`*^9, 3.678992558454461*^9}, {
   3.696140102903363*^9, 3.6961401120713587`*^9}, {3.767089222571084*^9, 
   3.7670892354733477`*^9}, 3.767089282085813*^9}],

Cell["\<\

Now let\[CloseCurlyQuote]s check for the internal stability of the 3x3 matrix:\
\>", "Text",
 CellChangeTimes->{{3.6610147573558693`*^9, 3.661014772489415*^9}, 
   3.7670892385936728`*^9}],

Cell[CellGroupData[{

Cell[BoxData[
 RowBox[{"MatrixForm", "[", "submatrixSym", "]"}]], "Input",
 CellChangeTimes->{{3.661014794696002*^9, 3.661014806531705*^9}, {
  3.6610186114362793`*^9, 3.661018611753819*^9}, {3.661018974725389*^9, 
  3.661018975372891*^9}, {3.661056282967931*^9, 3.661056312228985*^9}, {
  3.696140736805808*^9, 3.6961407381734*^9}}],

Cell[BoxData[
 TagBox[
  RowBox[{"(", "\[NoBreak]", GridBox[{
     {
      FractionBox[
       RowBox[{
        RowBox[{"K", " ", "r"}], "-", 
        RowBox[{"2", " ", "r", " ", "R1"}], "-", 
        RowBox[{"aii", " ", "C1", " ", "K", " ", "wii"}]}], "K"], "0", 
      RowBox[{
       RowBox[{"-", "aii"}], " ", "R1", " ", "wii"}]},
     {"0", 
      FractionBox[
       RowBox[{
        RowBox[{"K", " ", "r"}], "-", 
        RowBox[{"2", " ", "r", " ", "R2"}], "-", 
        RowBox[{"aij", " ", "C1", " ", "K", " ", "wij"}]}], "K"], 
      RowBox[{
       RowBox[{"-", "aij"}], " ", "R2", " ", "wij"}]},
     {
      RowBox[{"aii", " ", "C1", " ", "e", " ", "wii"}], 
      RowBox[{"aij", " ", "C1", " ", "e", " ", "wij"}], 
      RowBox[{
       RowBox[{"-", "m"}], "+", 
       RowBox[{"aii", " ", "e", " ", "R1", " ", "wii"}], "+", 
       RowBox[{"aij", " ", "e", " ", "R2", " ", "wij"}]}]}
    },
    GridBoxAlignment->{
     "Columns" -> {{Center}}, "ColumnsIndexed" -> {}, "Rows" -> {{Baseline}}, 
      "RowsIndexed" -> {}},
    GridBoxSpacings->{"Columns" -> {
        Offset[0.27999999999999997`], {
         Offset[0.7]}, 
        Offset[0.27999999999999997`]}, "ColumnsIndexed" -> {}, "Rows" -> {
        Offset[0.2], {
         Offset[0.4]}, 
        Offset[0.2]}, "RowsIndexed" -> {}}], "\[NoBreak]", ")"}],
  Function[BoxForm`e$, 
   MatrixForm[BoxForm`e$]]]], "Output",
 CellChangeTimes->{
  3.680903136694046*^9, 3.6809129458644943`*^9, 3.6809130095535307`*^9, 
   3.680958987213955*^9, 3.680966256762216*^9, 3.695987445315587*^9, 
   3.696140739485682*^9, 3.700367890484128*^9, 3.729331257956335*^9, 
   3.7293394873880997`*^9, 3.766904082896617*^9, 3.7669042318496227`*^9, 
   3.766904330726156*^9, 3.767073760434847*^9, 3.767074018098592*^9, {
   3.76707410411209*^9, 3.7670741221008987`*^9}, 3.7670890056696053`*^9}]
}, Closed]],

Cell[BoxData[
 RowBox[{
  RowBox[{"cpolySym", "=", 
   RowBox[{"CharacteristicPolynomial", "[", 
    RowBox[{"submatrixSym", ",", "\[Lambda]"}], "]"}]}], ";"}]], "Input",
 CellChangeTimes->{{3.66101488034568*^9, 3.661014933037654*^9}, {
  3.661018762127987*^9, 3.661018762508565*^9}, {3.661018987328237*^9, 
  3.661018988041926*^9}, {3.696140745909903*^9, 3.696140752725812*^9}}],

Cell[CellGroupData[{

Cell[BoxData[
 RowBox[{
  RowBox[{"Coefficient", "[", 
   RowBox[{"cpolySym", ",", 
    RowBox[{"\[Lambda]", "^", "3"}]}], "]"}], "//", "Factor", " "}]], "Input",\

 CellChangeTimes->{{3.661014937058453*^9, 3.661015001641036*^9}, 
   3.661015765824316*^9, {3.661016003703947*^9, 3.661016004076932*^9}, {
   3.661016087260931*^9, 3.6610160888822327`*^9}, {3.661017038018148*^9, 
   3.661017058214769*^9}, {3.696140756734026*^9, 3.696140757573925*^9}}],

Cell[BoxData[
 RowBox[{"-", "1"}]], "Output",
 CellChangeTimes->{
  3.680903142851618*^9, 3.680912950851404*^9, 3.680913009623416*^9, 
   3.6809589873570213`*^9, 3.680966262106881*^9, 3.6959874454531307`*^9, 
   3.69614075873598*^9, 3.700367890624236*^9, 3.7293312581112213`*^9, 
   3.7293394876190577`*^9, 3.7669040834249477`*^9, 3.7669042320150023`*^9, 
   3.76690433117334*^9, 3.7670737607423687`*^9, 3.7670740181980133`*^9, {
   3.767074104260583*^9, 3.767074122247629*^9}, 3.7670890057412033`*^9}]
}, Closed]],

Cell["Normalize the coefficient so it is equal to 1:", "Text",
 CellChangeTimes->{{3.661015445058667*^9, 3.661015455912642*^9}, 
   3.661028263748311*^9}],

Cell[BoxData[
 RowBox[{
  RowBox[{"cpolyNSym", "=", 
   RowBox[{"cpolySym", "/", 
    RowBox[{"Coefficient", "[", 
     RowBox[{"cpolySym", ",", 
      RowBox[{"\[Lambda]", "^", "3"}]}], "]"}]}]}], ";"}]], "Input",
 CellChangeTimes->{{3.661015459247685*^9, 3.661015475477083*^9}, 
   3.661015509793501*^9, {3.6610155515038958`*^9, 3.661015553949513*^9}, {
   3.6961407625580378`*^9, 3.696140769405583*^9}}],

Cell[CellGroupData[{

Cell[BoxData[
 RowBox[{
  RowBox[{"Coefficient", "[", 
   RowBox[{"cpolyNSym", ",", 
    RowBox[{"\[Lambda]", "^", "3"}]}], "]"}], "//", "Factor"}]], "Input",
 CellChangeTimes->{
  3.661015515191269*^9, {3.6961407737178383`*^9, 3.696140774293722*^9}}],

Cell[BoxData["1"], "Output",
 CellChangeTimes->{
  3.680903148546763*^9, 3.680912954894011*^9, 3.680913009667369*^9, 
   3.680958987431382*^9, 3.680966267279015*^9, 3.695987445520344*^9, 
   3.696140774921117*^9, 3.7003678906606293`*^9, 3.729331258262089*^9, 
   3.72933948780338*^9, 3.7669040837785883`*^9, 3.766904232324127*^9, 
   3.766904331435993*^9, 3.7670737613602552`*^9, 3.767074018312931*^9, {
   3.7670741043937693`*^9, 3.767074122371418*^9}, 3.767089005844994*^9}]
}, Closed]],

Cell["\<\
In order for the 3x3 internal equilibrium to be stable, the following \
conditions must be satisfied:
a1 > 0
a3 > 0
a1*a2 > a3\
\>", "Text",
 CellChangeTimes->{{3.6809665197355537`*^9, 3.6809665808522253`*^9}}],

Cell["Let\[CloseCurlyQuote]s examine the 2nd condition, a3 > 0", "Text",
 CellChangeTimes->{{3.680966689862226*^9, 3.6809666978460703`*^9}}],

Cell[BoxData[
 RowBox[{
  RowBox[{"a3termSym", "=", 
   RowBox[{
    RowBox[{"cpolyNSym", "/.", 
     RowBox[{"\[Lambda]", "\[Rule]", "0"}]}], "//", "Factor"}]}], 
  ";"}]], "Input",
 CellChangeTimes->{{3.6610215535090637`*^9, 3.661021573974495*^9}, {
   3.661022874673861*^9, 3.661022900119074*^9}, 3.680903255823831*^9, {
   3.6961407805420017`*^9, 3.696140784845583*^9}}],

Cell[CellGroupData[{

Cell[BoxData[
 RowBox[{
  RowBox[{
   RowBox[{
    RowBox[{"a3termSym", "/.", "C1compSym"}], "/.", "m1compSym"}], "/.", 
   "R1compSym"}], "//", "Factor"}]], "Input",
 CellChangeTimes->{{3.680903268604494*^9, 3.68090330142054*^9}, {
   3.6809093627475147`*^9, 3.680909383894087*^9}, {3.680909725046205*^9, 
   3.680909751074995*^9}, {3.680966121130262*^9, 3.680966122391961*^9}, {
   3.680966153854422*^9, 3.680966181245862*^9}, {3.68096627411096*^9, 
   3.6809663091951923`*^9}, {3.680966459464737*^9, 3.6809664718241367`*^9}, {
   3.696140788957736*^9, 3.69614090325517*^9}, {3.696141132085915*^9, 
   3.696141161812521*^9}, {3.6961413582756033`*^9, 3.696141359505775*^9}, 
   3.69614147752533*^9, {3.7293408073995667`*^9, 3.7293408365414467`*^9}, {
   3.7671684608342113`*^9, 3.7671684821302958`*^9}, {3.767168544727412*^9, 
   3.767168558942528*^9}}],

Cell[BoxData[
 FractionBox[
  RowBox[{"e", " ", 
   SuperscriptBox["r", "2"], " ", 
   RowBox[{"(", 
    RowBox[{"K", "-", "R2"}], ")"}], " ", "R2", " ", 
   RowBox[{"(", 
    RowBox[{
     RowBox[{
      RowBox[{"-", "aii"}], " ", "K", " ", "wii"}], "+", 
     RowBox[{"aii", " ", "R2", " ", "wii"}], "+", 
     RowBox[{"aij", " ", "K", " ", "wij"}]}], ")"}], " ", 
   RowBox[{"(", 
    RowBox[{
     RowBox[{
      SuperscriptBox["aii", "2"], " ", 
      SuperscriptBox["wii", "2"]}], "+", 
     RowBox[{
      SuperscriptBox["aij", "2"], " ", 
      SuperscriptBox["wij", "2"]}]}], ")"}]}], 
  RowBox[{
   SuperscriptBox["aij", "2"], " ", 
   SuperscriptBox["K", "2"], " ", 
   SuperscriptBox["wij", "2"]}]]], "Output",
 CellChangeTimes->{{3.767168485491097*^9, 3.767168511395048*^9}, 
   3.767168553893798*^9}]
}, Closed]],

Cell["\<\

Which will be positive under the following conditions:\
\>", "Text",
 CellChangeTimes->{{3.7671682168205643`*^9, 3.767168230733635*^9}}],

Cell[CellGroupData[{

Cell[BoxData[
 RowBox[{"Reduce", "[", 
  RowBox[{
   RowBox[{"Join", "[", 
    RowBox[{
     RowBox[{"{", 
      RowBox[{"%", ">", "0"}], "}"}], ",", 
     RowBox[{"Join", "[", 
      RowBox[{
       RowBox[{"{", 
        RowBox[{"K", ">", "R2", ">", "0"}], "}"}], ",", "Allsymcond"}], 
      "]"}]}], "]"}], ",", "m"}], "]"}]], "Input",
 CellChangeTimes->{{3.767166596858192*^9, 3.767166598934413*^9}, {
   3.767167991648408*^9, 3.76716799760013*^9}, {3.767168255989655*^9, 
   3.767168266606189*^9}, {3.767168340584684*^9, 3.767168410318636*^9}, 
   3.767168503151246*^9, {3.767168567216893*^9, 3.767168572157618*^9}}],

Cell[BoxData[
 RowBox[{
  RowBox[{"h", ">", "0"}], "&&", 
  RowBox[{"R2", ">", "0"}], "&&", 
  RowBox[{"K", ">", "R2"}], "&&", 
  RowBox[{"0", "<", "wij", "<", "1"}], "&&", 
  RowBox[{"0", "<", "wii", "<", "1"}], "&&", 
  RowBox[{"aij", ">", "0"}], "&&", 
  RowBox[{"0", "<", "aii", "<", 
   FractionBox[
    RowBox[{"aij", " ", "K", " ", "wij"}], 
    RowBox[{
     RowBox[{"K", " ", "wii"}], "-", 
     RowBox[{"R2", " ", "wii"}]}]]}], "&&", 
  RowBox[{"r", ">", "0"}], "&&", 
  RowBox[{"e", ">", "0"}], "&&", 
  RowBox[{"m", ">", "0"}]}]], "Output",
 CellChangeTimes->{
  3.767166610996386*^9, 3.767168004515541*^9, {3.767168263538588*^9, 
   3.7671682733159857`*^9}, {3.767168358769389*^9, 3.767168412039955*^9}, 
   3.767168514858952*^9, 3.767168574475442*^9}]
}, Closed]],

Cell["\<\

Let\[CloseCurlyQuote]s examine the 1st condition, a1 > 0\
\>", "Text",
 CellChangeTimes->{{3.680966702701763*^9, 3.680966709221447*^9}, 
   3.767168241076778*^9}],

Cell[CellGroupData[{

Cell[BoxData[
 RowBox[{"a1termSym", "=", 
  RowBox[{
   RowBox[{"Coefficient", "[", 
    RowBox[{"cpolyNSym", ",", 
     RowBox[{"\[Lambda]", "^", "2"}]}], "]"}], "//", "Factor"}]}]], "Input",
 CellChangeTimes->{{3.6610150082455397`*^9, 3.661015027399735*^9}, {
   3.661015315208344*^9, 3.661015317725789*^9}, 3.661015569637259*^9, {
   3.661016176697626*^9, 3.6610161768230953`*^9}, {3.6610162418449507`*^9, 
   3.6610162420207443`*^9}, {3.696140996693269*^9, 3.696141000764941*^9}}],

Cell[BoxData[
 FractionBox[
  RowBox[{
   RowBox[{"K", " ", "m"}], "-", 
   RowBox[{"2", " ", "K", " ", "r"}], "+", 
   RowBox[{"2", " ", "r", " ", "R1"}], "+", 
   RowBox[{"2", " ", "r", " ", "R2"}], "+", 
   RowBox[{"aii", " ", "C1", " ", "K", " ", "wii"}], "-", 
   RowBox[{"aii", " ", "e", " ", "K", " ", "R1", " ", "wii"}], "+", 
   RowBox[{"aij", " ", "C1", " ", "K", " ", "wij"}], "-", 
   RowBox[{"aij", " ", "e", " ", "K", " ", "R2", " ", "wij"}]}], 
  "K"]], "Output",
 CellChangeTimes->{
  3.680909474396459*^9, 3.6809130102163553`*^9, 3.680958988549652*^9, 
   3.6809665047589693`*^9, 3.69598744645193*^9, 3.6961410032368803`*^9, 
   3.7003678912966967`*^9, 3.729331258812476*^9, 3.729339488176181*^9, 
   3.766904084341649*^9, 3.7669042328313437`*^9, 3.766904331838585*^9, 
   3.767073762191684*^9, 3.767074018904379*^9, {3.767074105010269*^9, 
   3.767074122768046*^9}, 3.7670890061106787`*^9}]
}, Closed]],

Cell[CellGroupData[{

Cell[BoxData[
 RowBox[{
  RowBox[{
   RowBox[{
    RowBox[{"a1termSym", "/.", "m1compSym"}], "/.", "C1compSym"}], "/.", 
   "R1compSym"}], "//", "Factor"}]], "Input",
 CellChangeTimes->{{3.661057516833858*^9, 3.661057530381145*^9}, {
  3.6610577281508083`*^9, 3.661057730443947*^9}, {3.661261257613448*^9, 
  3.661261262430871*^9}, {3.680909482375925*^9, 3.68090950484068*^9}, {
  3.696141007829143*^9, 3.69614101482694*^9}, {3.696141052952737*^9, 
  3.696141072996294*^9}, {3.729340925590104*^9, 3.729340929015111*^9}}],

Cell[BoxData[
 FractionBox[
  RowBox[{"r", " ", 
   RowBox[{"(", 
    RowBox[{
     RowBox[{
      RowBox[{"-", "aii"}], " ", "K", " ", "wii"}], "+", 
     RowBox[{"aii", " ", "R2", " ", "wii"}], "+", 
     RowBox[{"aij", " ", "K", " ", "wij"}], "+", 
     RowBox[{"aij", " ", "R2", " ", "wij"}]}], ")"}]}], 
  RowBox[{"aij", " ", "K", " ", "wij"}]]], "Output",
 CellChangeTimes->{{3.680909486915262*^9, 3.680909505502063*^9}, 
   3.68091301027341*^9, 3.6809589886116*^9, {3.6809667438878202`*^9, 
   3.680966775968156*^9}, 3.6959874465513372`*^9, 3.6961410156850643`*^9, {
   3.69614105368851*^9, 3.696141073844081*^9}, 3.7003678914404383`*^9, 
   3.729331258931714*^9, 3.729339488283787*^9, 3.7293409308402367`*^9, 
   3.729340972805825*^9, 3.766904084458156*^9, 3.766904232928624*^9, 
   3.766904332032434*^9, 3.7670737623709707`*^9, 3.767074019035431*^9, {
   3.767074105137467*^9, 3.76707412285925*^9}, 3.7670890061840353`*^9, 
   3.767166765759858*^9, 3.7671668711136627`*^9, 3.767166907563792*^9}]
}, Closed]],

Cell[CellGroupData[{

Cell[BoxData[
 RowBox[{"Reduce", "[", 
  RowBox[{
   RowBox[{"Join", "[", 
    RowBox[{
     RowBox[{"{", 
      RowBox[{"%", ">", "0"}], "}"}], ",", 
     RowBox[{"Join", "[", 
      RowBox[{
       RowBox[{"{", 
        RowBox[{"K", ">", "R2", ">", "0"}], "}"}], ",", "Allsymcond"}], 
      "]"}]}], "]"}], ",", "m1"}], "]"}]], "Input",
 CellChangeTimes->{{3.76716686027115*^9, 3.767166867133647*^9}, {
  3.767166903414847*^9, 3.767166904148526*^9}}],

Cell[BoxData[
 RowBox[{
  RowBox[{"e", ">", "0"}], "&&", 
  RowBox[{"h", ">", "0"}], "&&", 
  RowBox[{"m", ">", "0"}], "&&", 
  RowBox[{"R2", ">", "0"}], "&&", 
  RowBox[{"K", ">", "R2"}], "&&", 
  RowBox[{"0", "<", "wij", "<", "1"}], "&&", 
  RowBox[{"0", "<", "wii", "<", "1"}], "&&", 
  RowBox[{"aij", ">", "0"}], "&&", 
  RowBox[{"0", "<", "aii", "<", 
   FractionBox[
    RowBox[{
     RowBox[{"aij", " ", "K", " ", "wij"}], "+", 
     RowBox[{"aij", " ", "R2", " ", "wij"}]}], 
    RowBox[{
     RowBox[{"K", " ", "wii"}], "-", 
     RowBox[{"R2", " ", "wii"}]}]]}], "&&", 
  RowBox[{"r", ">", "0"}]}]], "Output",
 CellChangeTimes->{3.7671667697631598`*^9, 3.767166874536631*^9, 
  3.767166910684246*^9}]
}, Closed]],

Cell[TextData[StyleBox["After rearranging terms, we again see that the above \
term will be positive whenever aij wij > aii wii",
 FontColor->GrayLevel[0]]], "Text",
 CellChangeTimes->{{3.767089499588492*^9, 3.767089515601284*^9}}],

Cell[CellGroupData[{

Cell[BoxData[
 RowBox[{
  RowBox[{"%", "-", 
   FractionBox[
    RowBox[{"r", " ", 
     RowBox[{"(", 
      RowBox[{
       RowBox[{
        RowBox[{"(", 
         RowBox[{
          RowBox[{"aij", " ", "wij"}], "-", 
          RowBox[{"aii", " ", "wii"}]}], ")"}], "K"}], "+", 
       RowBox[{"aii", " ", "R2", " ", "wii"}], "+", 
       RowBox[{"aij", " ", "R2", " ", "wij"}]}], ")"}]}], 
    RowBox[{"aij", " ", "K", " ", "wij"}]]}], "//", "Factor"}]], "Input",
 CellChangeTimes->{{3.729340940406837*^9, 3.729340967445961*^9}, {
  3.766904294903932*^9, 3.76690432638202*^9}}],

Cell[BoxData["0"], "Output",
 CellChangeTimes->{{3.729340953297887*^9, 3.729340976378943*^9}, 
   3.766904084551527*^9, 3.766904233023528*^9, 3.7669043321642714`*^9, 
   3.767073762669998*^9, 3.767074019051243*^9, {3.7670741052574463`*^9, 
   3.767074122876637*^9}, 3.767089006246769*^9}]
}, Closed]],

Cell["\<\

Let\[CloseCurlyQuote]s examine the third condition, a1*a2 > a3\
\>", "Text",
 CellChangeTimes->{{3.7670895403773746`*^9, 3.767089550587285*^9}}],

Cell[BoxData[
 RowBox[{
  RowBox[{"a2termSym", "=", 
   RowBox[{
    RowBox[{"Coefficient", "[", 
     RowBox[{"cpolyNSym", ",", "\[Lambda]"}], "]"}], "//", "Factor"}]}], 
  ";"}]], "Input",
 CellChangeTimes->{{3.661022012690874*^9, 3.6610220499713573`*^9}, 
   3.680909577502654*^9, {3.696141080725112*^9, 3.69614108517316*^9}}],

Cell[CellGroupData[{

Cell[BoxData[
 RowBox[{
  RowBox[{
   RowBox[{
    RowBox[{
     RowBox[{"(", 
      RowBox[{
       RowBox[{"a1termSym", "*", "a2termSym"}], " ", "-", "a3termSym"}], 
      ")"}], "/.", "m1compSym"}], "/.", "C1compSym"}], "/.", "R1compSym"}], "//",
   "Factor"}]], "Input",
 CellChangeTimes->{{3.680966829124666*^9, 3.68096689946661*^9}, {
  3.696141088908732*^9, 3.696141103236187*^9}, {3.7293410250302277`*^9, 
  3.729341040252822*^9}, {3.76708957132411*^9, 3.7670895725074043`*^9}}],

Cell[BoxData[
 RowBox[{
  FractionBox["1", 
   RowBox[{
    SuperscriptBox["aij", "3"], " ", 
    SuperscriptBox["K", "3"], " ", 
    SuperscriptBox["wij", "3"]}]], 
  RowBox[{
   SuperscriptBox["r", "2"], " ", 
   RowBox[{"(", 
    RowBox[{
     RowBox[{
      SuperscriptBox["aii", "4"], " ", "e", " ", 
      SuperscriptBox["K", "4"], " ", 
      SuperscriptBox["wii", "4"]}], "-", 
     RowBox[{"3", " ", 
      SuperscriptBox["aii", "4"], " ", "e", " ", 
      SuperscriptBox["K", "3"], " ", "R2", " ", 
      SuperscriptBox["wii", "4"]}], "+", 
     RowBox[{"3", " ", 
      SuperscriptBox["aii", "4"], " ", "e", " ", 
      SuperscriptBox["K", "2"], " ", 
      SuperscriptBox["R2", "2"], " ", 
      SuperscriptBox["wii", "4"]}], "-", 
     RowBox[{
      SuperscriptBox["aii", "4"], " ", "e", " ", "K", " ", 
      SuperscriptBox["R2", "3"], " ", 
      SuperscriptBox["wii", "4"]}], "+", 
     RowBox[{
      SuperscriptBox["aii", "2"], " ", "aij", " ", 
      SuperscriptBox["K", "2"], " ", "r", " ", "R2", " ", 
      SuperscriptBox["wii", "2"], " ", "wij"}], "-", 
     RowBox[{"2", " ", 
      SuperscriptBox["aii", "2"], " ", "aij", " ", "K", " ", "r", " ", 
      SuperscriptBox["R2", "2"], " ", 
      SuperscriptBox["wii", "2"], " ", "wij"}], "+", 
     RowBox[{
      SuperscriptBox["aii", "2"], " ", "aij", " ", "r", " ", 
      SuperscriptBox["R2", "3"], " ", 
      SuperscriptBox["wii", "2"], " ", "wij"}], "-", 
     RowBox[{"2", " ", 
      SuperscriptBox["aii", "3"], " ", "aij", " ", "e", " ", 
      SuperscriptBox["K", "4"], " ", 
      SuperscriptBox["wii", "3"], " ", "wij"}], "+", 
     RowBox[{"4", " ", 
      SuperscriptBox["aii", "3"], " ", "aij", " ", "e", " ", 
      SuperscriptBox["K", "3"], " ", "R2", " ", 
      SuperscriptBox["wii", "3"], " ", "wij"}], "-", 
     RowBox[{"2", " ", 
      SuperscriptBox["aii", "3"], " ", "aij", " ", "e", " ", 
      SuperscriptBox["K", "2"], " ", 
      SuperscriptBox["R2", "2"], " ", 
      SuperscriptBox["wii", "3"], " ", "wij"}], "-", 
     RowBox[{"2", " ", "aii", " ", 
      SuperscriptBox["aij", "2"], " ", 
      SuperscriptBox["K", "2"], " ", "r", " ", "R2", " ", "wii", " ", 
      SuperscriptBox["wij", "2"]}], "+", 
     RowBox[{"aii", " ", 
      SuperscriptBox["aij", "2"], " ", "K", " ", "r", " ", 
      SuperscriptBox["R2", "2"], " ", "wii", " ", 
      SuperscriptBox["wij", "2"]}], "+", 
     RowBox[{"aii", " ", 
      SuperscriptBox["aij", "2"], " ", "r", " ", 
      SuperscriptBox["R2", "3"], " ", "wii", " ", 
      SuperscriptBox["wij", "2"]}], "+", 
     RowBox[{
      SuperscriptBox["aii", "2"], " ", 
      SuperscriptBox["aij", "2"], " ", "e", " ", 
      SuperscriptBox["K", "4"], " ", 
      SuperscriptBox["wii", "2"], " ", 
      SuperscriptBox["wij", "2"]}], "-", 
     RowBox[{
      SuperscriptBox["aii", "2"], " ", 
      SuperscriptBox["aij", "2"], " ", "e", " ", 
      SuperscriptBox["K", "3"], " ", "R2", " ", 
      SuperscriptBox["wii", "2"], " ", 
      SuperscriptBox["wij", "2"]}], "+", 
     RowBox[{
      SuperscriptBox["aij", "3"], " ", 
      SuperscriptBox["K", "2"], " ", "r", " ", "R2", " ", 
      SuperscriptBox["wij", "3"]}], "+", 
     RowBox[{
      SuperscriptBox["aij", "3"], " ", "K", " ", "r", " ", 
      SuperscriptBox["R2", "2"], " ", 
      SuperscriptBox["wij", "3"]}], "+", 
     RowBox[{
      SuperscriptBox["aij", "4"], " ", "e", " ", 
      SuperscriptBox["K", "2"], " ", 
      SuperscriptBox["R2", "2"], " ", 
      SuperscriptBox["wij", "4"]}], "-", 
     RowBox[{
      SuperscriptBox["aij", "4"], " ", "e", " ", "K", " ", 
      SuperscriptBox["R2", "3"], " ", 
      SuperscriptBox["wij", "4"]}]}], ")"}]}]}]], "Output",
 CellChangeTimes->{{3.68096685553785*^9, 3.68096690037148*^9}, 
   3.695987447424617*^9, 3.696141104559503*^9, 3.700367892268775*^9, 
   3.729331259154373*^9, 3.7293394887663317`*^9, {3.729341029629014*^9, 
   3.7293410426142063`*^9}, 3.766904084813177*^9, 3.766904233141029*^9, 
   3.766904332292335*^9, 3.767073763091041*^9, 3.767074019216543*^9, {
   3.767074105434348*^9, 3.7670741230137377`*^9}, 3.767089006436969*^9, 
   3.767089578632832*^9, {3.7670896483247843`*^9, 3.7670896651650257`*^9}, 
   3.7671669968747187`*^9, 3.767167058462199*^9, 3.767167123006517*^9, 
   3.767167665658669*^9}]
}, Closed]],

Cell["Unclear to me when the above term is positive.", "Text",
 CellChangeTimes->{{3.680966916376238*^9, 3.680966923350336*^9}, {
  3.7293410608205967`*^9, 3.7293410622844543`*^9}}],

Cell[CellGroupData[{

Cell[BoxData[
 RowBox[{"LogicalExpand", "[", 
  RowBox[{"Reduce", "[", 
   RowBox[{
    RowBox[{"Join", "[", 
     RowBox[{
      RowBox[{"{", 
       RowBox[{"%", ">", "0"}], "}"}], ",", 
      RowBox[{"Join", "[", 
       RowBox[{
        RowBox[{"{", 
         RowBox[{"K", ">", "R2", ">", "0"}], "}"}], ",", "Allsymcond"}], 
       "]"}]}], "]"}], ",", "m1"}], "]"}], "]"}]], "Input",
 CellChangeTimes->{{3.767089625891268*^9, 3.767089660357276*^9}, {
  3.767166977870489*^9, 3.7671669924476433`*^9}, {3.767167052238389*^9, 
  3.7671670528777533`*^9}, {3.7671671148342247`*^9, 3.767167116198532*^9}, {
  3.7671676569887447`*^9, 3.767167662360107*^9}}],

Cell[BoxData[
 RowBox[{
  RowBox[{"(", 
   RowBox[{
    RowBox[{"aii", ">", 
     FractionBox[
      RowBox[{"aij", " ", "wij"}], "wii"]}], "&&", 
    RowBox[{"aij", ">", "0"}], "&&", 
    RowBox[{"e", ">", "0"}], "&&", 
    RowBox[{"h", ">", "0"}], "&&", 
    RowBox[{"m", ">", "0"}], "&&", 
    RowBox[{"r", ">", "0"}], "&&", 
    RowBox[{"R2", ">", "0"}], "&&", 
    RowBox[{"K", "\[GreaterEqual]", 
     FractionBox[
      RowBox[{
       RowBox[{"aii", " ", "R2", " ", "wii"}], "+", 
       RowBox[{"aij", " ", "R2", " ", "wij"}]}], 
      RowBox[{
       RowBox[{"aii", " ", "wii"}], "-", 
       RowBox[{"aij", " ", "wij"}]}]]}], "&&", 
    RowBox[{"0", "<", "wii"}], "&&", 
    RowBox[{"0", "<", "wij"}], "&&", 
    RowBox[{"wii", "<", "1"}], "&&", 
    RowBox[{"wij", "<", "1"}]}], ")"}], "||", 
  RowBox[{"(", 
   RowBox[{
    RowBox[{"aii", ">", 
     FractionBox[
      RowBox[{"aij", " ", "wij"}], "wii"]}], "&&", 
    RowBox[{"aij", ">", "0"}], "&&", 
    RowBox[{"e", ">", "0"}], "&&", 
    RowBox[{"h", ">", "0"}], "&&", 
    RowBox[{"m", ">", "0"}], "&&", 
    RowBox[{"r", ">", "0"}], "&&", 
    RowBox[{"R2", ">", "0"}], "&&", 
    RowBox[{"0", "<", "wii"}], "&&", 
    RowBox[{"0", "<", "wij"}], "&&", 
    RowBox[{"R2", "<", "K"}], "&&", 
    RowBox[{"wii", "<", "1"}], "&&", 
    RowBox[{"wij", "<", "1"}], "&&", 
    RowBox[{"K", "\[LessEqual]", 
     FractionBox[
      RowBox[{"aii", " ", "R2", " ", "wii"}], 
      RowBox[{
       RowBox[{"aii", " ", "wii"}], "-", 
       RowBox[{"aij", " ", "wij"}]}]]}]}], ")"}], "||", 
  RowBox[{"(", 
   RowBox[{
    RowBox[{"aii", ">", 
     FractionBox[
      RowBox[{"aij", " ", "wij"}], "wii"]}], "&&", 
    RowBox[{"aij", ">", "0"}], "&&", 
    RowBox[{"e", ">", 
     RowBox[{
      RowBox[{"(", 
       RowBox[{
        RowBox[{
         RowBox[{"-", 
          SuperscriptBox["aii", "2"]}], " ", "aij", " ", 
         SuperscriptBox["K", "2"], " ", "r", " ", "R2", " ", 
         SuperscriptBox["wii", "2"], " ", "wij"}], "+", 
        RowBox[{"2", " ", 
         SuperscriptBox["aii", "2"], " ", "aij", " ", "K", " ", "r", " ", 
         SuperscriptBox["R2", "2"], " ", 
         SuperscriptBox["wii", "2"], " ", "wij"}], "-", 
        RowBox[{
         SuperscriptBox["aii", "2"], " ", "aij", " ", "r", " ", 
         SuperscriptBox["R2", "3"], " ", 
         SuperscriptBox["wii", "2"], " ", "wij"}], "+", 
        RowBox[{"2", " ", "aii", " ", 
         SuperscriptBox["aij", "2"], " ", 
         SuperscriptBox["K", "2"], " ", "r", " ", "R2", " ", "wii", " ", 
         SuperscriptBox["wij", "2"]}], "-", 
        RowBox[{"aii", " ", 
         SuperscriptBox["aij", "2"], " ", "K", " ", "r", " ", 
         SuperscriptBox["R2", "2"], " ", "wii", " ", 
         SuperscriptBox["wij", "2"]}], "-", 
        RowBox[{"aii", " ", 
         SuperscriptBox["aij", "2"], " ", "r", " ", 
         SuperscriptBox["R2", "3"], " ", "wii", " ", 
         SuperscriptBox["wij", "2"]}], "-", 
        RowBox[{
         SuperscriptBox["aij", "3"], " ", 
         SuperscriptBox["K", "2"], " ", "r", " ", "R2", " ", 
         SuperscriptBox["wij", "3"]}], "-", 
        RowBox[{
         SuperscriptBox["aij", "3"], " ", "K", " ", "r", " ", 
         SuperscriptBox["R2", "2"], " ", 
         SuperscriptBox["wij", "3"]}]}], ")"}], "/", 
      RowBox[{"(", 
       RowBox[{
        RowBox[{
         SuperscriptBox["aii", "4"], " ", 
         SuperscriptBox["K", "4"], " ", 
         SuperscriptBox["wii", "4"]}], "-", 
        RowBox[{"3", " ", 
         SuperscriptBox["aii", "4"], " ", 
         SuperscriptBox["K", "3"], " ", "R2", " ", 
         SuperscriptBox["wii", "4"]}], "+", 
        RowBox[{"3", " ", 
         SuperscriptBox["aii", "4"], " ", 
         SuperscriptBox["K", "2"], " ", 
         SuperscriptBox["R2", "2"], " ", 
         SuperscriptBox["wii", "4"]}], "-", 
        RowBox[{
         SuperscriptBox["aii", "4"], " ", "K", " ", 
         SuperscriptBox["R2", "3"], " ", 
         SuperscriptBox["wii", "4"]}], "-", 
        RowBox[{"2", " ", 
         SuperscriptBox["aii", "3"], " ", "aij", " ", 
         SuperscriptBox["K", "4"], " ", 
         SuperscriptBox["wii", "3"], " ", "wij"}], "+", 
        RowBox[{"4", " ", 
         SuperscriptBox["aii", "3"], " ", "aij", " ", 
         SuperscriptBox["K", "3"], " ", "R2", " ", 
         SuperscriptBox["wii", "3"], " ", "wij"}], "-", 
        RowBox[{"2", " ", 
         SuperscriptBox["aii", "3"], " ", "aij", " ", 
         SuperscriptBox["K", "2"], " ", 
         SuperscriptBox["R2", "2"], " ", 
         SuperscriptBox["wii", "3"], " ", "wij"}], "+", 
        RowBox[{
         SuperscriptBox["aii", "2"], " ", 
         SuperscriptBox["aij", "2"], " ", 
         SuperscriptBox["K", "4"], " ", 
         SuperscriptBox["wii", "2"], " ", 
         SuperscriptBox["wij", "2"]}], "-", 
        RowBox[{
         SuperscriptBox["aii", "2"], " ", 
         SuperscriptBox["aij", "2"], " ", 
         SuperscriptBox["K", "3"], " ", "R2", " ", 
         SuperscriptBox["wii", "2"], " ", 
         SuperscriptBox["wij", "2"]}], "+", 
        RowBox[{
         SuperscriptBox["aij", "4"], " ", 
         SuperscriptBox["K", "2"], " ", 
         SuperscriptBox["R2", "2"], " ", 
         SuperscriptBox["wij", "4"]}], "-", 
        RowBox[{
         SuperscriptBox["aij", "4"], " ", "K", " ", 
         SuperscriptBox["R2", "3"], " ", 
         SuperscriptBox["wij", "4"]}]}], ")"}]}]}], "&&", 
    RowBox[{"h", ">", "0"}], "&&", 
    RowBox[{"m", ">", "0"}], "&&", 
    RowBox[{"r", ">", "0"}], "&&", 
    RowBox[{"R2", ">", "0"}], "&&", 
    RowBox[{"0", "<", "wii"}], "&&", 
    RowBox[{"0", "<", "wij"}], "&&", 
    RowBox[{"K", "<", 
     FractionBox[
      RowBox[{
       RowBox[{"aii", " ", "R2", " ", "wii"}], "+", 
       RowBox[{"aij", " ", "R2", " ", "wij"}]}], 
      RowBox[{
       RowBox[{"aii", " ", "wii"}], "-", 
       RowBox[{"aij", " ", "wij"}]}]]}], "&&", 
    RowBox[{"wii", "<", "1"}], "&&", 
    RowBox[{"wij", "<", "1"}], "&&", 
    RowBox[{
     FractionBox[
      RowBox[{"aii", " ", "R2", " ", "wii"}], 
      RowBox[{
       RowBox[{"aii", " ", "wii"}], "-", 
       RowBox[{"aij", " ", "wij"}]}]], "<", "K"}]}], ")"}], "||", 
  RowBox[{"(", 
   RowBox[{
    RowBox[{"aij", ">", "0"}], "&&", 
    RowBox[{"e", ">", "0"}], "&&", 
    RowBox[{"h", ">", "0"}], "&&", 
    RowBox[{"K", ">", "R2"}], "&&", 
    RowBox[{"m", ">", "0"}], "&&", 
    RowBox[{"r", ">", "0"}], "&&", 
    RowBox[{"R2", ">", "0"}], "&&", 
    RowBox[{"0", "<", "aii"}], "&&", 
    RowBox[{"0", "<", "wii"}], "&&", 
    RowBox[{"0", "<", "wij"}], "&&", 
    RowBox[{"wii", "<", "1"}], "&&", 
    RowBox[{"wij", "<", "1"}], "&&", 
    RowBox[{"aii", "\[LessEqual]", 
     FractionBox[
      RowBox[{"aij", " ", "wij"}], "wii"]}]}], ")"}]}]], "Output",
 CellChangeTimes->{{3.767089652443421*^9, 3.767089669836649*^9}, 
   3.767167000086299*^9, 3.767167062435215*^9, 3.767167126463904*^9, 
   3.767167668658215*^9}]
}, Closed]],

Cell["This didn\[CloseCurlyQuote]t help much either.", "Text",
 CellChangeTimes->{{3.767089700344666*^9, 3.767089708129071*^9}}]
}, Closed]],

Cell[CellGroupData[{

Cell[TextData[{
 StyleBox["R1, R2, C1, C2 all present [both consumers & both resources - \
general case] ",
  FontSize->16],
 StyleBox["\[Dash] Unable to analytically determine if/when the equilibrium \
is stable for the general case. But, it does appear that increases in either \
carrying capacity, or niche partitioning of consumers, pushes the system \
toward the stability boundary.",
  FontSize->16,
  FontColor->RGBColor[1, 0, 0]]
}], "Subsubsection",
 CellChangeTimes->{{3.6607629631290627`*^9, 3.660762971552574*^9}, {
   3.660966270503335*^9, 3.660966286843522*^9}, {3.66126347055294*^9, 
   3.661263502304611*^9}, {3.680961555870379*^9, 3.680961622785467*^9}, {
   3.69598735486248*^9, 3.695987376486474*^9}, {3.696057484967832*^9, 
   3.696057488022703*^9}, {3.767090908065908*^9, 3.767090946544922*^9}, 
   3.767091478649218*^9}],

Cell[BoxData[
 RowBox[{
  RowBox[{"jacGen", "//", "Simplify"}], " ", ";"}]], "Input",
 CellChangeTimes->{{3.66093277682957*^9, 3.660932780123773*^9}}],

Cell[BoxData[
 RowBox[{
  RowBox[{"charpoly", "=", 
   RowBox[{"CharacteristicPolynomial", "[", 
    RowBox[{"%", ",", "\[Lambda]"}], "]"}]}], ";"}]], "Input",
 CellChangeTimes->{{3.660933597631353*^9, 3.660933600910164*^9}}],

Cell[CellGroupData[{

Cell[BoxData[
 RowBox[{
  RowBox[{"Coefficient", "[", 
   RowBox[{"charpoly", ",", 
    RowBox[{"\[Lambda]", "^", "4"}]}], "]"}], "//", "Factor"}]], "Input",
 CellChangeTimes->{{3.660933608894855*^9, 3.660933617540662*^9}}],

Cell[BoxData["1"], "Output",
 CellChangeTimes->{
  3.680909976557763*^9, 3.680913014530015*^9, 3.680961127933403*^9, 
   3.695972509537303*^9, 3.6959877580054903`*^9, 3.700367893929864*^9, 
   3.7293312594275827`*^9, 3.729339489199237*^9, 3.766904402367034*^9, 
   3.767073763593668*^9, 3.767074019418939*^9, {3.767074105680915*^9, 
   3.767074123210338*^9}, 3.767089006633019*^9}]
}, Closed]],

Cell[CellGroupData[{

Cell[BoxData[
 RowBox[{"parta1", "=", 
  RowBox[{
   RowBox[{"Coefficient", "[", 
    RowBox[{"charpoly", ",", 
     RowBox[{"\[Lambda]", "^", "3"}]}], "]"}], "//", "Factor", 
   " "}]}]], "Input",
 CellChangeTimes->{{3.660933632845076*^9, 3.6609336364594812`*^9}, {
   3.661103312541985*^9, 3.661103319949782*^9}, 3.680961843215178*^9}],

Cell[BoxData[
 RowBox[{
  FractionBox["1", 
   RowBox[{"K1", " ", "K2"}]], 
  RowBox[{"(", 
   RowBox[{
    RowBox[{"K1", " ", "K2", " ", "m1"}], "+", 
    RowBox[{"K1", " ", "K2", " ", "m2"}], "-", 
    RowBox[{"K1", " ", "K2", " ", "r1"}], "+", 
    RowBox[{"2", " ", "K2", " ", "r1", " ", "R1"}], "-", 
    RowBox[{"K1", " ", "K2", " ", "r2"}], "+", 
    RowBox[{"2", " ", "K1", " ", "r2", " ", "R2"}], "+", 
    RowBox[{"a11", " ", "C1", " ", "K1", " ", "K2", " ", "w11"}], "-", 
    RowBox[{"a11", " ", "e11", " ", "K1", " ", "K2", " ", "R1", " ", "w11"}], 
    "+", 
    RowBox[{"a12", " ", "C1", " ", "K1", " ", "K2", " ", "w12"}], "-", 
    RowBox[{"a12", " ", "e12", " ", "K1", " ", "K2", " ", "R2", " ", "w12"}], 
    "+", 
    RowBox[{"a21", " ", "C2", " ", "K1", " ", "K2", " ", "w21"}], "-", 
    RowBox[{"a21", " ", "e21", " ", "K1", " ", "K2", " ", "R1", " ", "w21"}], 
    "+", 
    RowBox[{"a22", " ", "C2", " ", "K1", " ", "K2", " ", "w22"}], "-", 
    RowBox[{
    "a22", " ", "e22", " ", "K1", " ", "K2", " ", "R2", " ", "w22"}]}], 
   ")"}]}]], "Output",
 CellChangeTimes->{
  3.6809100041736317`*^9, 3.680913033519113*^9, 3.6809611461000767`*^9, 
   3.695972520313836*^9, 3.6959877683356524`*^9, 3.7003679062503443`*^9, 
   3.729331259628889*^9, 3.72933948932878*^9, 3.76690440247843*^9, 
   3.76707376398069*^9, 3.767074019533589*^9, {3.7670741057968283`*^9, 
   3.767074123291597*^9}, 3.7670890067052603`*^9}]
}, Closed]],

Cell[CellGroupData[{

Cell[BoxData[
 RowBox[{"parta2", "=", 
  RowBox[{
   RowBox[{"Coefficient", "[", 
    RowBox[{"charpoly", ",", 
     RowBox[{"\[Lambda]", "^", "2"}]}], "]"}], "//", "Factor"}]}]], "Input",
 CellChangeTimes->{{3.680961837386818*^9, 3.680961839342801*^9}}],

Cell[BoxData[
 RowBox[{
  FractionBox["1", 
   RowBox[{"K1", " ", "K2"}]], 
  RowBox[{"(", 
   RowBox[{
    RowBox[{"K1", " ", "K2", " ", "m1", " ", "m2"}], "-", 
    RowBox[{"K1", " ", "K2", " ", "m1", " ", "r1"}], "-", 
    RowBox[{"K1", " ", "K2", " ", "m2", " ", "r1"}], "+", 
    RowBox[{"2", " ", "K2", " ", "m1", " ", "r1", " ", "R1"}], "+", 
    RowBox[{"2", " ", "K2", " ", "m2", " ", "r1", " ", "R1"}], "-", 
    RowBox[{"K1", " ", "K2", " ", "m1", " ", "r2"}], "-", 
    RowBox[{"K1", " ", "K2", " ", "m2", " ", "r2"}], "+", 
    RowBox[{"K1", " ", "K2", " ", "r1", " ", "r2"}], "-", 
    RowBox[{"2", " ", "K2", " ", "r1", " ", "R1", " ", "r2"}], "+", 
    RowBox[{"2", " ", "K1", " ", "m1", " ", "r2", " ", "R2"}], "+", 
    RowBox[{"2", " ", "K1", " ", "m2", " ", "r2", " ", "R2"}], "-", 
    RowBox[{"2", " ", "K1", " ", "r1", " ", "r2", " ", "R2"}], "+", 
    RowBox[{"4", " ", "r1", " ", "R1", " ", "r2", " ", "R2"}], "+", 
    RowBox[{"a11", " ", "C1", " ", "K1", " ", "K2", " ", "m1", " ", "w11"}], 
    "+", 
    RowBox[{"a11", " ", "C1", " ", "K1", " ", "K2", " ", "m2", " ", "w11"}], 
    "-", 
    RowBox[{
    "a11", " ", "e11", " ", "K1", " ", "K2", " ", "m2", " ", "R1", " ", 
     "w11"}], "+", 
    RowBox[{
    "a11", " ", "e11", " ", "K1", " ", "K2", " ", "r1", " ", "R1", " ", 
     "w11"}], "-", 
    RowBox[{"2", " ", "a11", " ", "e11", " ", "K2", " ", "r1", " ", 
     SuperscriptBox["R1", "2"], " ", "w11"}], "-", 
    RowBox[{"a11", " ", "C1", " ", "K1", " ", "K2", " ", "r2", " ", "w11"}], 
    "+", 
    RowBox[{
    "a11", " ", "e11", " ", "K1", " ", "K2", " ", "R1", " ", "r2", " ", 
     "w11"}], "+", 
    RowBox[{
    "2", " ", "a11", " ", "C1", " ", "K1", " ", "r2", " ", "R2", " ", "w11"}],
     "-", 
    RowBox[{
    "2", " ", "a11", " ", "e11", " ", "K1", " ", "R1", " ", "r2", " ", "R2", 
     " ", "w11"}], "+", 
    RowBox[{"a12", " ", "C1", " ", "K1", " ", "K2", " ", "m1", " ", "w12"}], 
    "+", 
    RowBox[{"a12", " ", "C1", " ", "K1", " ", "K2", " ", "m2", " ", "w12"}], 
    "-", 
    RowBox[{"a12", " ", "C1", " ", "K1", " ", "K2", " ", "r1", " ", "w12"}], 
    "+", 
    RowBox[{
    "2", " ", "a12", " ", "C1", " ", "K2", " ", "r1", " ", "R1", " ", "w12"}],
     "-", 
    RowBox[{
    "a12", " ", "e12", " ", "K1", " ", "K2", " ", "m2", " ", "R2", " ", 
     "w12"}], "+", 
    RowBox[{
    "a12", " ", "e12", " ", "K1", " ", "K2", " ", "r1", " ", "R2", " ", 
     "w12"}], "-", 
    RowBox[{
    "2", " ", "a12", " ", "e12", " ", "K2", " ", "r1", " ", "R1", " ", "R2", 
     " ", "w12"}], "+", 
    RowBox[{
    "a12", " ", "e12", " ", "K1", " ", "K2", " ", "r2", " ", "R2", " ", 
     "w12"}], "-", 
    RowBox[{"2", " ", "a12", " ", "e12", " ", "K1", " ", "r2", " ", 
     SuperscriptBox["R2", "2"], " ", "w12"}], "+", 
    RowBox[{"a11", " ", "a12", " ", 
     SuperscriptBox["C1", "2"], " ", "K1", " ", "K2", " ", "w11", " ", 
     "w12"}], "-", 
    RowBox[{
    "a11", " ", "a12", " ", "C1", " ", "e11", " ", "K1", " ", "K2", " ", "R1",
      " ", "w11", " ", "w12"}], "-", 
    RowBox[{
    "a11", " ", "a12", " ", "C1", " ", "e12", " ", "K1", " ", "K2", " ", "R2",
      " ", "w11", " ", "w12"}], "+", 
    RowBox[{"a21", " ", "C2", " ", "K1", " ", "K2", " ", "m1", " ", "w21"}], 
    "+", 
    RowBox[{"a21", " ", "C2", " ", "K1", " ", "K2", " ", "m2", " ", "w21"}], 
    "-", 
    RowBox[{
    "a21", " ", "e21", " ", "K1", " ", "K2", " ", "m1", " ", "R1", " ", 
     "w21"}], "+", 
    RowBox[{
    "a21", " ", "e21", " ", "K1", " ", "K2", " ", "r1", " ", "R1", " ", 
     "w21"}], "-", 
    RowBox[{"2", " ", "a21", " ", "e21", " ", "K2", " ", "r1", " ", 
     SuperscriptBox["R1", "2"], " ", "w21"}], "-", 
    RowBox[{"a21", " ", "C2", " ", "K1", " ", "K2", " ", "r2", " ", "w21"}], 
    "+", 
    RowBox[{
    "a21", " ", "e21", " ", "K1", " ", "K2", " ", "R1", " ", "r2", " ", 
     "w21"}], "+", 
    RowBox[{
    "2", " ", "a21", " ", "C2", " ", "K1", " ", "r2", " ", "R2", " ", "w21"}],
     "-", 
    RowBox[{
    "2", " ", "a21", " ", "e21", " ", "K1", " ", "R1", " ", "r2", " ", "R2", 
     " ", "w21"}], "-", 
    RowBox[{
    "a11", " ", "a21", " ", "C2", " ", "e11", " ", "K1", " ", "K2", " ", "R1",
      " ", "w11", " ", "w21"}], "-", 
    RowBox[{
    "a11", " ", "a21", " ", "C1", " ", "e21", " ", "K1", " ", "K2", " ", "R1",
      " ", "w11", " ", "w21"}], "+", 
    RowBox[{
    "a11", " ", "a21", " ", "e11", " ", "e21", " ", "K1", " ", "K2", " ", 
     SuperscriptBox["R1", "2"], " ", "w11", " ", "w21"}], "+", 
    RowBox[{
    "a12", " ", "a21", " ", "C1", " ", "C2", " ", "K1", " ", "K2", " ", "w12",
      " ", "w21"}], "-", 
    RowBox[{
    "a12", " ", "a21", " ", "C1", " ", "e21", " ", "K1", " ", "K2", " ", "R1",
      " ", "w12", " ", "w21"}], "-", 
    RowBox[{
    "a12", " ", "a21", " ", "C2", " ", "e12", " ", "K1", " ", "K2", " ", "R2",
      " ", "w12", " ", "w21"}], "+", 
    RowBox[{
    "a12", " ", "a21", " ", "e12", " ", "e21", " ", "K1", " ", "K2", " ", 
     "R1", " ", "R2", " ", "w12", " ", "w21"}], "+", 
    RowBox[{"a22", " ", "C2", " ", "K1", " ", "K2", " ", "m1", " ", "w22"}], 
    "+", 
    RowBox[{"a22", " ", "C2", " ", "K1", " ", "K2", " ", "m2", " ", "w22"}], 
    "-", 
    RowBox[{"a22", " ", "C2", " ", "K1", " ", "K2", " ", "r1", " ", "w22"}], 
    "+", 
    RowBox[{
    "2", " ", "a22", " ", "C2", " ", "K2", " ", "r1", " ", "R1", " ", "w22"}],
     "-", 
    RowBox[{
    "a22", " ", "e22", " ", "K1", " ", "K2", " ", "m1", " ", "R2", " ", 
     "w22"}], "+", 
    RowBox[{
    "a22", " ", "e22", " ", "K1", " ", "K2", " ", "r1", " ", "R2", " ", 
     "w22"}], "-", 
    RowBox[{
    "2", " ", "a22", " ", "e22", " ", "K2", " ", "r1", " ", "R1", " ", "R2", 
     " ", "w22"}], "+", 
    RowBox[{
    "a22", " ", "e22", " ", "K1", " ", "K2", " ", "r2", " ", "R2", " ", 
     "w22"}], "-", 
    RowBox[{"2", " ", "a22", " ", "e22", " ", "K1", " ", "r2", " ", 
     SuperscriptBox["R2", "2"], " ", "w22"}], "+", 
    RowBox[{
    "a11", " ", "a22", " ", "C1", " ", "C2", " ", "K1", " ", "K2", " ", "w11",
      " ", "w22"}], "-", 
    RowBox[{
    "a11", " ", "a22", " ", "C2", " ", "e11", " ", "K1", " ", "K2", " ", "R1",
      " ", "w11", " ", "w22"}], "-", 
    RowBox[{
    "a11", " ", "a22", " ", "C1", " ", "e22", " ", "K1", " ", "K2", " ", "R2",
      " ", "w11", " ", "w22"}], "+", 
    RowBox[{
    "a11", " ", "a22", " ", "e11", " ", "e22", " ", "K1", " ", "K2", " ", 
     "R1", " ", "R2", " ", "w11", " ", "w22"}], "-", 
    RowBox[{
    "a12", " ", "a22", " ", "C2", " ", "e12", " ", "K1", " ", "K2", " ", "R2",
      " ", "w12", " ", "w22"}], "-", 
    RowBox[{
    "a12", " ", "a22", " ", "C1", " ", "e22", " ", "K1", " ", "K2", " ", "R2",
      " ", "w12", " ", "w22"}], "+", 
    RowBox[{
    "a12", " ", "a22", " ", "e12", " ", "e22", " ", "K1", " ", "K2", " ", 
     SuperscriptBox["R2", "2"], " ", "w12", " ", "w22"}], "+", 
    RowBox[{"a21", " ", "a22", " ", 
     SuperscriptBox["C2", "2"], " ", "K1", " ", "K2", " ", "w21", " ", 
     "w22"}], "-", 
    RowBox[{
    "a21", " ", "a22", " ", "C2", " ", "e21", " ", "K1", " ", "K2", " ", "R1",
      " ", "w21", " ", "w22"}], "-", 
    RowBox[{
    "a21", " ", "a22", " ", "C2", " ", "e22", " ", "K1", " ", "K2", " ", "R2",
      " ", "w21", " ", "w22"}]}], ")"}]}]], "Output",
 CellChangeTimes->{
  3.6809620008433104`*^9, 3.695972596414199*^9, 3.6959878436186533`*^9, 
   3.7003679955904093`*^9, 3.729331260085836*^9, 3.7293394898087378`*^9, 
   3.7669044025829363`*^9, 3.767073764183213*^9, 3.7670740196299477`*^9, {
   3.767074105925527*^9, 3.767074123404814*^9}, 3.7670890068723288`*^9}]
}, Closed]],

Cell[CellGroupData[{

Cell[BoxData[
 RowBox[{"parta3", "=", 
  RowBox[{
   RowBox[{"Coefficient", "[", 
    RowBox[{"charpoly", ",", "\[Lambda]"}], "]"}], "//", 
   "Factor"}]}]], "Input",
 CellChangeTimes->{{3.661289818394478*^9, 3.6612898424657183`*^9}, 
   3.68096129332408*^9}],

Cell[BoxData[
 RowBox[{"-", 
  RowBox[{
   FractionBox["1", 
    RowBox[{"K1", " ", "K2"}]], 
   RowBox[{"(", 
    RowBox[{
     RowBox[{"K1", " ", "K2", " ", "m1", " ", "m2", " ", "r1"}], "-", 
     RowBox[{"2", " ", "K2", " ", "m1", " ", "m2", " ", "r1", " ", "R1"}], 
     "+", 
     RowBox[{"K1", " ", "K2", " ", "m1", " ", "m2", " ", "r2"}], "-", 
     RowBox[{"K1", " ", "K2", " ", "m1", " ", "r1", " ", "r2"}], "-", 
     RowBox[{"K1", " ", "K2", " ", "m2", " ", "r1", " ", "r2"}], "+", 
     RowBox[{"2", " ", "K2", " ", "m1", " ", "r1", " ", "R1", " ", "r2"}], 
     "+", 
     RowBox[{"2", " ", "K2", " ", "m2", " ", "r1", " ", "R1", " ", "r2"}], 
     "-", 
     RowBox[{"2", " ", "K1", " ", "m1", " ", "m2", " ", "r2", " ", "R2"}], 
     "+", 
     RowBox[{"2", " ", "K1", " ", "m1", " ", "r1", " ", "r2", " ", "R2"}], 
     "+", 
     RowBox[{"2", " ", "K1", " ", "m2", " ", "r1", " ", "r2", " ", "R2"}], 
     "-", 
     RowBox[{"4", " ", "m1", " ", "r1", " ", "R1", " ", "r2", " ", "R2"}], 
     "-", 
     RowBox[{"4", " ", "m2", " ", "r1", " ", "R1", " ", "r2", " ", "R2"}], 
     "-", 
     RowBox[{
     "a11", " ", "C1", " ", "K1", " ", "K2", " ", "m1", " ", "m2", " ", 
      "w11"}], "-", 
     RowBox[{
     "a11", " ", "e11", " ", "K1", " ", "K2", " ", "m2", " ", "r1", " ", "R1",
       " ", "w11"}], "+", 
     RowBox[{
     "2", " ", "a11", " ", "e11", " ", "K2", " ", "m2", " ", "r1", " ", 
      SuperscriptBox["R1", "2"], " ", "w11"}], "+", 
     RowBox[{
     "a11", " ", "C1", " ", "K1", " ", "K2", " ", "m1", " ", "r2", " ", 
      "w11"}], "+", 
     RowBox[{
     "a11", " ", "C1", " ", "K1", " ", "K2", " ", "m2", " ", "r2", " ", 
      "w11"}], "-", 
     RowBox[{
     "a11", " ", "e11", " ", "K1", " ", "K2", " ", "m2", " ", "R1", " ", "r2",
       " ", "w11"}], "+", 
     RowBox[{
     "a11", " ", "e11", " ", "K1", " ", "K2", " ", "r1", " ", "R1", " ", "r2",
       " ", "w11"}], "-", 
     RowBox[{"2", " ", "a11", " ", "e11", " ", "K2", " ", "r1", " ", 
      SuperscriptBox["R1", "2"], " ", "r2", " ", "w11"}], "-", 
     RowBox[{
     "2", " ", "a11", " ", "C1", " ", "K1", " ", "m1", " ", "r2", " ", "R2", 
      " ", "w11"}], "-", 
     RowBox[{
     "2", " ", "a11", " ", "C1", " ", "K1", " ", "m2", " ", "r2", " ", "R2", 
      " ", "w11"}], "+", 
     RowBox[{
     "2", " ", "a11", " ", "e11", " ", "K1", " ", "m2", " ", "R1", " ", "r2", 
      " ", "R2", " ", "w11"}], "-", 
     RowBox[{
     "2", " ", "a11", " ", "e11", " ", "K1", " ", "r1", " ", "R1", " ", "r2", 
      " ", "R2", " ", "w11"}], "+", 
     RowBox[{"4", " ", "a11", " ", "e11", " ", "r1", " ", 
      SuperscriptBox["R1", "2"], " ", "r2", " ", "R2", " ", "w11"}], "-", 
     RowBox[{
     "a12", " ", "C1", " ", "K1", " ", "K2", " ", "m1", " ", "m2", " ", 
      "w12"}], "+", 
     RowBox[{
     "a12", " ", "C1", " ", "K1", " ", "K2", " ", "m1", " ", "r1", " ", 
      "w12"}], "+", 
     RowBox[{
     "a12", " ", "C1", " ", "K1", " ", "K2", " ", "m2", " ", "r1", " ", 
      "w12"}], "-", 
     RowBox[{
     "2", " ", "a12", " ", "C1", " ", "K2", " ", "m1", " ", "r1", " ", "R1", 
      " ", "w12"}], "-", 
     RowBox[{
     "2", " ", "a12", " ", "C1", " ", "K2", " ", "m2", " ", "r1", " ", "R1", 
      " ", "w12"}], "-", 
     RowBox[{
     "a12", " ", "e12", " ", "K1", " ", "K2", " ", "m2", " ", "r1", " ", "R2",
       " ", "w12"}], "+", 
     RowBox[{
     "2", " ", "a12", " ", "e12", " ", "K2", " ", "m2", " ", "r1", " ", "R1", 
      " ", "R2", " ", "w12"}], "-", 
     RowBox[{
     "a12", " ", "e12", " ", "K1", " ", "K2", " ", "m2", " ", "r2", " ", "R2",
       " ", "w12"}], "+", 
     RowBox[{
     "a12", " ", "e12", " ", "K1", " ", "K2", " ", "r1", " ", "r2", " ", "R2",
       " ", "w12"}], "-", 
     RowBox[{
     "2", " ", "a12", " ", "e12", " ", "K2", " ", "r1", " ", "R1", " ", "r2", 
      " ", "R2", " ", "w12"}], "+", 
     RowBox[{
     "2", " ", "a12", " ", "e12", " ", "K1", " ", "m2", " ", "r2", " ", 
      SuperscriptBox["R2", "2"], " ", "w12"}], "-", 
     RowBox[{
     "2", " ", "a12", " ", "e12", " ", "K1", " ", "r1", " ", "r2", " ", 
      SuperscriptBox["R2", "2"], " ", "w12"}], "+", 
     RowBox[{
     "4", " ", "a12", " ", "e12", " ", "r1", " ", "R1", " ", "r2", " ", 
      SuperscriptBox["R2", "2"], " ", "w12"}], "-", 
     RowBox[{"a11", " ", "a12", " ", 
      SuperscriptBox["C1", "2"], " ", "K1", " ", "K2", " ", "m1", " ", "w11", 
      " ", "w12"}], "-", 
     RowBox[{"a11", " ", "a12", " ", 
      SuperscriptBox["C1", "2"], " ", "K1", " ", "K2", " ", "m2", " ", "w11", 
      " ", "w12"}], "+", 
     RowBox[{
     "a11", " ", "a12", " ", "C1", " ", "e11", " ", "K1", " ", "K2", " ", 
      "m2", " ", "R1", " ", "w11", " ", "w12"}], "-", 
     RowBox[{
     "a11", " ", "a12", " ", "C1", " ", "e11", " ", "K1", " ", "K2", " ", 
      "r1", " ", "R1", " ", "w11", " ", "w12"}], "+", 
     RowBox[{
     "2", " ", "a11", " ", "a12", " ", "C1", " ", "e11", " ", "K2", " ", "r1",
       " ", 
      SuperscriptBox["R1", "2"], " ", "w11", " ", "w12"}], "+", 
     RowBox[{
     "a11", " ", "a12", " ", "C1", " ", "e12", " ", "K1", " ", "K2", " ", 
      "m2", " ", "R2", " ", "w11", " ", "w12"}], "-", 
     RowBox[{
     "a11", " ", "a12", " ", "C1", " ", "e12", " ", "K1", " ", "K2", " ", 
      "r2", " ", "R2", " ", "w11", " ", "w12"}], "+", 
     RowBox[{
     "2", " ", "a11", " ", "a12", " ", "C1", " ", "e12", " ", "K1", " ", "r2",
       " ", 
      SuperscriptBox["R2", "2"], " ", "w11", " ", "w12"}], "-", 
     RowBox[{
     "a21", " ", "C2", " ", "K1", " ", "K2", " ", "m1", " ", "m2", " ", 
      "w21"}], "-", 
     RowBox[{
     "a21", " ", "e21", " ", "K1", " ", "K2", " ", "m1", " ", "r1", " ", "R1",
       " ", "w21"}], "+", 
     RowBox[{
     "2", " ", "a21", " ", "e21", " ", "K2", " ", "m1", " ", "r1", " ", 
      SuperscriptBox["R1", "2"], " ", "w21"}], "+", 
     RowBox[{
     "a21", " ", "C2", " ", "K1", " ", "K2", " ", "m1", " ", "r2", " ", 
      "w21"}], "+", 
     RowBox[{
     "a21", " ", "C2", " ", "K1", " ", "K2", " ", "m2", " ", "r2", " ", 
      "w21"}], "-", 
     RowBox[{
     "a21", " ", "e21", " ", "K1", " ", "K2", " ", "m1", " ", "R1", " ", "r2",
       " ", "w21"}], "+", 
     RowBox[{
     "a21", " ", "e21", " ", "K1", " ", "K2", " ", "r1", " ", "R1", " ", "r2",
       " ", "w21"}], "-", 
     RowBox[{"2", " ", "a21", " ", "e21", " ", "K2", " ", "r1", " ", 
      SuperscriptBox["R1", "2"], " ", "r2", " ", "w21"}], "-", 
     RowBox[{
     "2", " ", "a21", " ", "C2", " ", "K1", " ", "m1", " ", "r2", " ", "R2", 
      " ", "w21"}], "-", 
     RowBox[{
     "2", " ", "a21", " ", "C2", " ", "K1", " ", "m2", " ", "r2", " ", "R2", 
      " ", "w21"}], "+", 
     RowBox[{
     "2", " ", "a21", " ", "e21", " ", "K1", " ", "m1", " ", "R1", " ", "r2", 
      " ", "R2", " ", "w21"}], "-", 
     RowBox[{
     "2", " ", "a21", " ", "e21", " ", "K1", " ", "r1", " ", "R1", " ", "r2", 
      " ", "R2", " ", "w21"}], "+", 
     RowBox[{"4", " ", "a21", " ", "e21", " ", "r1", " ", 
      SuperscriptBox["R1", "2"], " ", "r2", " ", "R2", " ", "w21"}], "+", 
     RowBox[{
     "a11", " ", "a21", " ", "C1", " ", "e21", " ", "K1", " ", "K2", " ", 
      "m1", " ", "R1", " ", "w11", " ", "w21"}], "+", 
     RowBox[{
     "a11", " ", "a21", " ", "C2", " ", "e11", " ", "K1", " ", "K2", " ", 
      "m2", " ", "R1", " ", "w11", " ", "w21"}], "+", 
     RowBox[{
     "a11", " ", "a21", " ", "e11", " ", "e21", " ", "K1", " ", "K2", " ", 
      "r1", " ", 
      SuperscriptBox["R1", "2"], " ", "w11", " ", "w21"}], "-", 
     RowBox[{
     "2", " ", "a11", " ", "a21", " ", "e11", " ", "e21", " ", "K2", " ", 
      "r1", " ", 
      SuperscriptBox["R1", "3"], " ", "w11", " ", "w21"}], "-", 
     RowBox[{
     "a11", " ", "a21", " ", "C2", " ", "e11", " ", "K1", " ", "K2", " ", 
      "R1", " ", "r2", " ", "w11", " ", "w21"}], "-", 
     RowBox[{
     "a11", " ", "a21", " ", "C1", " ", "e21", " ", "K1", " ", "K2", " ", 
      "R1", " ", "r2", " ", "w11", " ", "w21"}], "+", 
     RowBox[{
     "a11", " ", "a21", " ", "e11", " ", "e21", " ", "K1", " ", "K2", " ", 
      SuperscriptBox["R1", "2"], " ", "r2", " ", "w11", " ", "w21"}], "+", 
     RowBox[{
     "2", " ", "a11", " ", "a21", " ", "C2", " ", "e11", " ", "K1", " ", "R1",
       " ", "r2", " ", "R2", " ", "w11", " ", "w21"}], "+", 
     RowBox[{
     "2", " ", "a11", " ", "a21", " ", "C1", " ", "e21", " ", "K1", " ", "R1",
       " ", "r2", " ", "R2", " ", "w11", " ", "w21"}], "-", 
     RowBox[{
     "2", " ", "a11", " ", "a21", " ", "e11", " ", "e21", " ", "K1", " ", 
      SuperscriptBox["R1", "2"], " ", "r2", " ", "R2", " ", "w11", " ", 
      "w21"}], "-", 
     RowBox[{
     "a12", " ", "a21", " ", "C1", " ", "C2", " ", "K1", " ", "K2", " ", "m1",
       " ", "w12", " ", "w21"}], "-", 
     RowBox[{
     "a12", " ", "a21", " ", "C1", " ", "C2", " ", "K1", " ", "K2", " ", "m2",
       " ", "w12", " ", "w21"}], "+", 
     RowBox[{
     "a12", " ", "a21", " ", "C1", " ", "e21", " ", "K1", " ", "K2", " ", 
      "m1", " ", "R1", " ", "w12", " ", "w21"}], "-", 
     RowBox[{
     "a12", " ", "a21", " ", "C1", " ", "e21", " ", "K1", " ", "K2", " ", 
      "r1", " ", "R1", " ", "w12", " ", "w21"}], "+", 
     RowBox[{
     "2", " ", "a12", " ", "a21", " ", "C1", " ", "e21", " ", "K2", " ", "r1",
       " ", 
      SuperscriptBox["R1", "2"], " ", "w12", " ", "w21"}], "+", 
     RowBox[{
     "a12", " ", "a21", " ", "C2", " ", "e12", " ", "K1", " ", "K2", " ", 
      "m2", " ", "R2", " ", "w12", " ", "w21"}], "+", 
     RowBox[{
     "a12", " ", "a21", " ", "e12", " ", "e21", " ", "K1", " ", "K2", " ", 
      "r1", " ", "R1", " ", "R2", " ", "w12", " ", "w21"}], "-", 
     RowBox[{
     "2", " ", "a12", " ", "a21", " ", "e12", " ", "e21", " ", "K2", " ", 
      "r1", " ", 
      SuperscriptBox["R1", "2"], " ", "R2", " ", "w12", " ", "w21"}], "-", 
     RowBox[{
     "a12", " ", "a21", " ", "C2", " ", "e12", " ", "K1", " ", "K2", " ", 
      "r2", " ", "R2", " ", "w12", " ", "w21"}], "+", 
     RowBox[{
     "a12", " ", "a21", " ", "e12", " ", "e21", " ", "K1", " ", "K2", " ", 
      "R1", " ", "r2", " ", "R2", " ", "w12", " ", "w21"}], "+", 
     RowBox[{
     "2", " ", "a12", " ", "a21", " ", "C2", " ", "e12", " ", "K1", " ", "r2",
       " ", 
      SuperscriptBox["R2", "2"], " ", "w12", " ", "w21"}], "-", 
     RowBox[{
     "2", " ", "a12", " ", "a21", " ", "e12", " ", "e21", " ", "K1", " ", 
      "R1", " ", "r2", " ", 
      SuperscriptBox["R2", "2"], " ", "w12", " ", "w21"}], "+", 
     RowBox[{
     "a11", " ", "a12", " ", "a21", " ", "C1", " ", "C2", " ", "e11", " ", 
      "K1", " ", "K2", " ", "R1", " ", "w11", " ", "w12", " ", "w21"}], "+", 
     RowBox[{"a11", " ", "a12", " ", "a21", " ", 
      SuperscriptBox["C1", "2"], " ", "e21", " ", "K1", " ", "K2", " ", "R1", 
      " ", "w11", " ", "w12", " ", "w21"}], "-", 
     RowBox[{
     "a11", " ", "a12", " ", "a21", " ", "C1", " ", "e11", " ", "e21", " ", 
      "K1", " ", "K2", " ", 
      SuperscriptBox["R1", "2"], " ", "w11", " ", "w12", " ", "w21"}], "-", 
     RowBox[{
     "a11", " ", "a12", " ", "a21", " ", "C1", " ", "e12", " ", "e21", " ", 
      "K1", " ", "K2", " ", "R1", " ", "R2", " ", "w11", " ", "w12", " ", 
      "w21"}], "-", 
     RowBox[{
     "a22", " ", "C2", " ", "K1", " ", "K2", " ", "m1", " ", "m2", " ", 
      "w22"}], "+", 
     RowBox[{
     "a22", " ", "C2", " ", "K1", " ", "K2", " ", "m1", " ", "r1", " ", 
      "w22"}], "+", 
     RowBox[{
     "a22", " ", "C2", " ", "K1", " ", "K2", " ", "m2", " ", "r1", " ", 
      "w22"}], "-", 
     RowBox[{
     "2", " ", "a22", " ", "C2", " ", "K2", " ", "m1", " ", "r1", " ", "R1", 
      " ", "w22"}], "-", 
     RowBox[{
     "2", " ", "a22", " ", "C2", " ", "K2", " ", "m2", " ", "r1", " ", "R1", 
      " ", "w22"}], "-", 
     RowBox[{
     "a22", " ", "e22", " ", "K1", " ", "K2", " ", "m1", " ", "r1", " ", "R2",
       " ", "w22"}], "+", 
     RowBox[{
     "2", " ", "a22", " ", "e22", " ", "K2", " ", "m1", " ", "r1", " ", "R1", 
      " ", "R2", " ", "w22"}], "-", 
     RowBox[{
     "a22", " ", "e22", " ", "K1", " ", "K2", " ", "m1", " ", "r2", " ", "R2",
       " ", "w22"}], "+", 
     RowBox[{
     "a22", " ", "e22", " ", "K1", " ", "K2", " ", "r1", " ", "r2", " ", "R2",
       " ", "w22"}], "-", 
     RowBox[{
     "2", " ", "a22", " ", "e22", " ", "K2", " ", "r1", " ", "R1", " ", "r2", 
      " ", "R2", " ", "w22"}], "+", 
     RowBox[{
     "2", " ", "a22", " ", "e22", " ", "K1", " ", "m1", " ", "r2", " ", 
      SuperscriptBox["R2", "2"], " ", "w22"}], "-", 
     RowBox[{
     "2", " ", "a22", " ", "e22", " ", "K1", " ", "r1", " ", "r2", " ", 
      SuperscriptBox["R2", "2"], " ", "w22"}], "+", 
     RowBox[{
     "4", " ", "a22", " ", "e22", " ", "r1", " ", "R1", " ", "r2", " ", 
      SuperscriptBox["R2", "2"], " ", "w22"}], "-", 
     RowBox[{
     "a11", " ", "a22", " ", "C1", " ", "C2", " ", "K1", " ", "K2", " ", "m1",
       " ", "w11", " ", "w22"}], "-", 
     RowBox[{
     "a11", " ", "a22", " ", "C1", " ", "C2", " ", "K1", " ", "K2", " ", "m2",
       " ", "w11", " ", "w22"}], "+", 
     RowBox[{
     "a11", " ", "a22", " ", "C2", " ", "e11", " ", "K1", " ", "K2", " ", 
      "m2", " ", "R1", " ", "w11", " ", "w22"}], "-", 
     RowBox[{
     "a11", " ", "a22", " ", "C2", " ", "e11", " ", "K1", " ", "K2", " ", 
      "r1", " ", "R1", " ", "w11", " ", "w22"}], "+", 
     RowBox[{
     "2", " ", "a11", " ", "a22", " ", "C2", " ", "e11", " ", "K2", " ", "r1",
       " ", 
      SuperscriptBox["R1", "2"], " ", "w11", " ", "w22"}], "+", 
     RowBox[{
     "a11", " ", "a22", " ", "C1", " ", "e22", " ", "K1", " ", "K2", " ", 
      "m1", " ", "R2", " ", "w11", " ", "w22"}], "+", 
     RowBox[{
     "a11", " ", "a22", " ", "e11", " ", "e22", " ", "K1", " ", "K2", " ", 
      "r1", " ", "R1", " ", "R2", " ", "w11", " ", "w22"}], "-", 
     RowBox[{
     "2", " ", "a11", " ", "a22", " ", "e11", " ", "e22", " ", "K2", " ", 
      "r1", " ", 
      SuperscriptBox["R1", "2"], " ", "R2", " ", "w11", " ", "w22"}], "-", 
     RowBox[{
     "a11", " ", "a22", " ", "C1", " ", "e22", " ", "K1", " ", "K2", " ", 
      "r2", " ", "R2", " ", "w11", " ", "w22"}], "+", 
     RowBox[{
     "a11", " ", "a22", " ", "e11", " ", "e22", " ", "K1", " ", "K2", " ", 
      "R1", " ", "r2", " ", "R2", " ", "w11", " ", "w22"}], "+", 
     RowBox[{
     "2", " ", "a11", " ", "a22", " ", "C1", " ", "e22", " ", "K1", " ", "r2",
       " ", 
      SuperscriptBox["R2", "2"], " ", "w11", " ", "w22"}], "-", 
     RowBox[{
     "2", " ", "a11", " ", "a22", " ", "e11", " ", "e22", " ", "K1", " ", 
      "R1", " ", "r2", " ", 
      SuperscriptBox["R2", "2"], " ", "w11", " ", "w22"}], "+", 
     RowBox[{
     "a12", " ", "a22", " ", "C1", " ", "e22", " ", "K1", " ", "K2", " ", 
      "m1", " ", "R2", " ", "w12", " ", "w22"}], "+", 
     RowBox[{
     "a12", " ", "a22", " ", "C2", " ", "e12", " ", "K1", " ", "K2", " ", 
      "m2", " ", "R2", " ", "w12", " ", "w22"}], "-", 
     RowBox[{
     "a12", " ", "a22", " ", "C2", " ", "e12", " ", "K1", " ", "K2", " ", 
      "r1", " ", "R2", " ", "w12", " ", "w22"}], "-", 
     RowBox[{
     "a12", " ", "a22", " ", "C1", " ", "e22", " ", "K1", " ", "K2", " ", 
      "r1", " ", "R2", " ", "w12", " ", "w22"}], "+", 
     RowBox[{
     "2", " ", "a12", " ", "a22", " ", "C2", " ", "e12", " ", "K2", " ", "r1",
       " ", "R1", " ", "R2", " ", "w12", " ", "w22"}], "+", 
     RowBox[{
     "2", " ", "a12", " ", "a22", " ", "C1", " ", "e22", " ", "K2", " ", "r1",
       " ", "R1", " ", "R2", " ", "w12", " ", "w22"}], "+", 
     RowBox[{
     "a12", " ", "a22", " ", "e12", " ", "e22", " ", "K1", " ", "K2", " ", 
      "r1", " ", 
      SuperscriptBox["R2", "2"], " ", "w12", " ", "w22"}], "-", 
     RowBox[{
     "2", " ", "a12", " ", "a22", " ", "e12", " ", "e22", " ", "K2", " ", 
      "r1", " ", "R1", " ", 
      SuperscriptBox["R2", "2"], " ", "w12", " ", "w22"}], "+", 
     RowBox[{
     "a12", " ", "a22", " ", "e12", " ", "e22", " ", "K1", " ", "K2", " ", 
      "r2", " ", 
      SuperscriptBox["R2", "2"], " ", "w12", " ", "w22"}], "-", 
     RowBox[{
     "2", " ", "a12", " ", "a22", " ", "e12", " ", "e22", " ", "K1", " ", 
      "r2", " ", 
      SuperscriptBox["R2", "3"], " ", "w12", " ", "w22"}], "+", 
     RowBox[{
     "a11", " ", "a12", " ", "a22", " ", "C1", " ", "C2", " ", "e12", " ", 
      "K1", " ", "K2", " ", "R2", " ", "w11", " ", "w12", " ", "w22"}], "+", 
     RowBox[{"a11", " ", "a12", " ", "a22", " ", 
      SuperscriptBox["C1", "2"], " ", "e22", " ", "K1", " ", "K2", " ", "R2", 
      " ", "w11", " ", "w12", " ", "w22"}], "-", 
     RowBox[{
     "a11", " ", "a12", " ", "a22", " ", "C1", " ", "e11", " ", "e22", " ", 
      "K1", " ", "K2", " ", "R1", " ", "R2", " ", "w11", " ", "w12", " ", 
      "w22"}], "-", 
     RowBox[{
     "a11", " ", "a12", " ", "a22", " ", "C1", " ", "e12", " ", "e22", " ", 
      "K1", " ", "K2", " ", 
      SuperscriptBox["R2", "2"], " ", "w11", " ", "w12", " ", "w22"}], "-", 
     RowBox[{"a21", " ", "a22", " ", 
      SuperscriptBox["C2", "2"], " ", "K1", " ", "K2", " ", "m1", " ", "w21", 
      " ", "w22"}], "-", 
     RowBox[{"a21", " ", "a22", " ", 
      SuperscriptBox["C2", "2"], " ", "K1", " ", "K2", " ", "m2", " ", "w21", 
      " ", "w22"}], "+", 
     RowBox[{
     "a21", " ", "a22", " ", "C2", " ", "e21", " ", "K1", " ", "K2", " ", 
      "m1", " ", "R1", " ", "w21", " ", "w22"}], "-", 
     RowBox[{
     "a21", " ", "a22", " ", "C2", " ", "e21", " ", "K1", " ", "K2", " ", 
      "r1", " ", "R1", " ", "w21", " ", "w22"}], "+", 
     RowBox[{
     "2", " ", "a21", " ", "a22", " ", "C2", " ", "e21", " ", "K2", " ", "r1",
       " ", 
      SuperscriptBox["R1", "2"], " ", "w21", " ", "w22"}], "+", 
     RowBox[{
     "a21", " ", "a22", " ", "C2", " ", "e22", " ", "K1", " ", "K2", " ", 
      "m1", " ", "R2", " ", "w21", " ", "w22"}], "-", 
     RowBox[{
     "a21", " ", "a22", " ", "C2", " ", "e22", " ", "K1", " ", "K2", " ", 
      "r2", " ", "R2", " ", "w21", " ", "w22"}], "+", 
     RowBox[{
     "2", " ", "a21", " ", "a22", " ", "C2", " ", "e22", " ", "K1", " ", "r2",
       " ", 
      SuperscriptBox["R2", "2"], " ", "w21", " ", "w22"}], "+", 
     RowBox[{"a11", " ", "a21", " ", "a22", " ", 
      SuperscriptBox["C2", "2"], " ", "e11", " ", "K1", " ", "K2", " ", "R1", 
      " ", "w11", " ", "w21", " ", "w22"}], "+", 
     RowBox[{
     "a11", " ", "a21", " ", "a22", " ", "C1", " ", "C2", " ", "e21", " ", 
      "K1", " ", "K2", " ", "R1", " ", "w11", " ", "w21", " ", "w22"}], "-", 
     RowBox[{
     "a11", " ", "a21", " ", "a22", " ", "C2", " ", "e11", " ", "e21", " ", 
      "K1", " ", "K2", " ", 
      SuperscriptBox["R1", "2"], " ", "w11", " ", "w21", " ", "w22"}], "-", 
     RowBox[{
     "a11", " ", "a21", " ", "a22", " ", "C2", " ", "e11", " ", "e22", " ", 
      "K1", " ", "K2", " ", "R1", " ", "R2", " ", "w11", " ", "w21", " ", 
      "w22"}], "+", 
     RowBox[{"a12", " ", "a21", " ", "a22", " ", 
      SuperscriptBox["C2", "2"], " ", "e12", " ", "K1", " ", "K2", " ", "R2", 
      " ", "w12", " ", "w21", " ", "w22"}], "+", 
     RowBox[{
     "a12", " ", "a21", " ", "a22", " ", "C1", " ", "C2", " ", "e22", " ", 
      "K1", " ", "K2", " ", "R2", " ", "w12", " ", "w21", " ", "w22"}], "-", 
     RowBox[{
     "a12", " ", "a21", " ", "a22", " ", "C2", " ", "e12", " ", "e21", " ", 
      "K1", " ", "K2", " ", "R1", " ", "R2", " ", "w12", " ", "w21", " ", 
      "w22"}], "-", 
     RowBox[{
     "a12", " ", "a21", " ", "a22", " ", "C2", " ", "e12", " ", "e22", " ", 
      "K1", " ", "K2", " ", 
      SuperscriptBox["R2", "2"], " ", "w12", " ", "w21", " ", "w22"}]}], 
    ")"}]}]}]], "Output",
 CellChangeTimes->{
  3.680913033885682*^9, 3.6809611466038237`*^9, 3.6809615626738987`*^9, 
   3.6959726588585367`*^9, 3.695987966715395*^9, 3.7003681331151237`*^9, 
   3.7293312604821777`*^9, 3.729339490283469*^9, 3.766904402842332*^9, 
   3.767073764598213*^9, 3.767074019772167*^9, {3.767074106129167*^9, 
   3.767074123541999*^9}, 3.767089007218601*^9}]
}, Closed]],

Cell[CellGroupData[{

Cell[BoxData[
 RowBox[{"parta4", "=", 
  RowBox[{
   RowBox[{"charpoly", "/.", 
    RowBox[{"\[Lambda]", "\[Rule]", "0"}]}], "//", "Factor"}]}]], "Input",
 CellChangeTimes->{{3.660926261618513*^9, 3.6609262861948566`*^9}, {
  3.6611064947454844`*^9, 3.66110657076619*^9}, {3.66110662301488*^9, 
  3.661106624284781*^9}, {3.680961315538012*^9, 3.680961319280599*^9}}],

Cell[BoxData[
 RowBox[{"-", 
  RowBox[{
   FractionBox["1", 
    RowBox[{"K1", " ", "K2"}]], 
   RowBox[{"(", 
    RowBox[{
     RowBox[{
      RowBox[{"-", "K1"}], " ", "K2", " ", "m1", " ", "m2", " ", "r1", " ", 
      "r2"}], "+", 
     RowBox[{
     "2", " ", "K2", " ", "m1", " ", "m2", " ", "r1", " ", "R1", " ", "r2"}], 
     "+", 
     RowBox[{
     "2", " ", "K1", " ", "m1", " ", "m2", " ", "r1", " ", "r2", " ", "R2"}], 
     "-", 
     RowBox[{
     "4", " ", "m1", " ", "m2", " ", "r1", " ", "R1", " ", "r2", " ", "R2"}], 
     "+", 
     RowBox[{
     "a11", " ", "C1", " ", "K1", " ", "K2", " ", "m1", " ", "m2", " ", "r2", 
      " ", "w11"}], "+", 
     RowBox[{
     "a11", " ", "e11", " ", "K1", " ", "K2", " ", "m2", " ", "r1", " ", "R1",
       " ", "r2", " ", "w11"}], "-", 
     RowBox[{
     "2", " ", "a11", " ", "e11", " ", "K2", " ", "m2", " ", "r1", " ", 
      SuperscriptBox["R1", "2"], " ", "r2", " ", "w11"}], "-", 
     RowBox[{
     "2", " ", "a11", " ", "C1", " ", "K1", " ", "m1", " ", "m2", " ", "r2", 
      " ", "R2", " ", "w11"}], "-", 
     RowBox[{
     "2", " ", "a11", " ", "e11", " ", "K1", " ", "m2", " ", "r1", " ", "R1", 
      " ", "r2", " ", "R2", " ", "w11"}], "+", 
     RowBox[{"4", " ", "a11", " ", "e11", " ", "m2", " ", "r1", " ", 
      SuperscriptBox["R1", "2"], " ", "r2", " ", "R2", " ", "w11"}], "+", 
     RowBox[{
     "a12", " ", "C1", " ", "K1", " ", "K2", " ", "m1", " ", "m2", " ", "r1", 
      " ", "w12"}], "-", 
     RowBox[{
     "2", " ", "a12", " ", "C1", " ", "K2", " ", "m1", " ", "m2", " ", "r1", 
      " ", "R1", " ", "w12"}], "+", 
     RowBox[{
     "a12", " ", "e12", " ", "K1", " ", "K2", " ", "m2", " ", "r1", " ", "r2",
       " ", "R2", " ", "w12"}], "-", 
     RowBox[{
     "2", " ", "a12", " ", "e12", " ", "K2", " ", "m2", " ", "r1", " ", "R1", 
      " ", "r2", " ", "R2", " ", "w12"}], "-", 
     RowBox[{
     "2", " ", "a12", " ", "e12", " ", "K1", " ", "m2", " ", "r1", " ", "r2", 
      " ", 
      SuperscriptBox["R2", "2"], " ", "w12"}], "+", 
     RowBox[{
     "4", " ", "a12", " ", "e12", " ", "m2", " ", "r1", " ", "R1", " ", "r2", 
      " ", 
      SuperscriptBox["R2", "2"], " ", "w12"}], "-", 
     RowBox[{"a11", " ", "a12", " ", 
      SuperscriptBox["C1", "2"], " ", "K1", " ", "K2", " ", "m1", " ", "m2", 
      " ", "w11", " ", "w12"}], "-", 
     RowBox[{
     "a11", " ", "a12", " ", "C1", " ", "e11", " ", "K1", " ", "K2", " ", 
      "m2", " ", "r1", " ", "R1", " ", "w11", " ", "w12"}], "+", 
     RowBox[{
     "2", " ", "a11", " ", "a12", " ", "C1", " ", "e11", " ", "K2", " ", "m2",
       " ", "r1", " ", 
      SuperscriptBox["R1", "2"], " ", "w11", " ", "w12"}], "-", 
     RowBox[{
     "a11", " ", "a12", " ", "C1", " ", "e12", " ", "K1", " ", "K2", " ", 
      "m2", " ", "r2", " ", "R2", " ", "w11", " ", "w12"}], "+", 
     RowBox[{
     "2", " ", "a11", " ", "a12", " ", "C1", " ", "e12", " ", "K1", " ", "m2",
       " ", "r2", " ", 
      SuperscriptBox["R2", "2"], " ", "w11", " ", "w12"}], "+", 
     RowBox[{
     "a21", " ", "C2", " ", "K1", " ", "K2", " ", "m1", " ", "m2", " ", "r2", 
      " ", "w21"}], "+", 
     RowBox[{
     "a21", " ", "e21", " ", "K1", " ", "K2", " ", "m1", " ", "r1", " ", "R1",
       " ", "r2", " ", "w21"}], "-", 
     RowBox[{
     "2", " ", "a21", " ", "e21", " ", "K2", " ", "m1", " ", "r1", " ", 
      SuperscriptBox["R1", "2"], " ", "r2", " ", "w21"}], "-", 
     RowBox[{
     "2", " ", "a21", " ", "C2", " ", "K1", " ", "m1", " ", "m2", " ", "r2", 
      " ", "R2", " ", "w21"}], "-", 
     RowBox[{
     "2", " ", "a21", " ", "e21", " ", "K1", " ", "m1", " ", "r1", " ", "R1", 
      " ", "r2", " ", "R2", " ", "w21"}], "+", 
     RowBox[{"4", " ", "a21", " ", "e21", " ", "m1", " ", "r1", " ", 
      SuperscriptBox["R1", "2"], " ", "r2", " ", "R2", " ", "w21"}], "-", 
     RowBox[{
     "a11", " ", "a21", " ", "C1", " ", "e21", " ", "K1", " ", "K2", " ", 
      "m1", " ", "R1", " ", "r2", " ", "w11", " ", "w21"}], "-", 
     RowBox[{
     "a11", " ", "a21", " ", "C2", " ", "e11", " ", "K1", " ", "K2", " ", 
      "m2", " ", "R1", " ", "r2", " ", "w11", " ", "w21"}], "-", 
     RowBox[{
     "a11", " ", "a21", " ", "e11", " ", "e21", " ", "K1", " ", "K2", " ", 
      "r1", " ", 
      SuperscriptBox["R1", "2"], " ", "r2", " ", "w11", " ", "w21"}], "+", 
     RowBox[{
     "2", " ", "a11", " ", "a21", " ", "e11", " ", "e21", " ", "K2", " ", 
      "r1", " ", 
      SuperscriptBox["R1", "3"], " ", "r2", " ", "w11", " ", "w21"}], "+", 
     RowBox[{
     "2", " ", "a11", " ", "a21", " ", "C1", " ", "e21", " ", "K1", " ", "m1",
       " ", "R1", " ", "r2", " ", "R2", " ", "w11", " ", "w21"}], "+", 
     RowBox[{
     "2", " ", "a11", " ", "a21", " ", "C2", " ", "e11", " ", "K1", " ", "m2",
       " ", "R1", " ", "r2", " ", "R2", " ", "w11", " ", "w21"}], "+", 
     RowBox[{
     "2", " ", "a11", " ", "a21", " ", "e11", " ", "e21", " ", "K1", " ", 
      "r1", " ", 
      SuperscriptBox["R1", "2"], " ", "r2", " ", "R2", " ", "w11", " ", 
      "w21"}], "-", 
     RowBox[{
     "4", " ", "a11", " ", "a21", " ", "e11", " ", "e21", " ", "r1", " ", 
      SuperscriptBox["R1", "3"], " ", "r2", " ", "R2", " ", "w11", " ", 
      "w21"}], "-", 
     RowBox[{
     "a12", " ", "a21", " ", "C1", " ", "C2", " ", "K1", " ", "K2", " ", "m1",
       " ", "m2", " ", "w12", " ", "w21"}], "-", 
     RowBox[{
     "a12", " ", "a21", " ", "C1", " ", "e21", " ", "K1", " ", "K2", " ", 
      "m1", " ", "r1", " ", "R1", " ", "w12", " ", "w21"}], "+", 
     RowBox[{
     "2", " ", "a12", " ", "a21", " ", "C1", " ", "e21", " ", "K2", " ", "m1",
       " ", "r1", " ", 
      SuperscriptBox["R1", "2"], " ", "w12", " ", "w21"}], "-", 
     RowBox[{
     "a12", " ", "a21", " ", "C2", " ", "e12", " ", "K1", " ", "K2", " ", 
      "m2", " ", "r2", " ", "R2", " ", "w12", " ", "w21"}], "-", 
     RowBox[{
     "a12", " ", "a21", " ", "e12", " ", "e21", " ", "K1", " ", "K2", " ", 
      "r1", " ", "R1", " ", "r2", " ", "R2", " ", "w12", " ", "w21"}], "+", 
     RowBox[{
     "2", " ", "a12", " ", "a21", " ", "e12", " ", "e21", " ", "K2", " ", 
      "r1", " ", 
      SuperscriptBox["R1", "2"], " ", "r2", " ", "R2", " ", "w12", " ", 
      "w21"}], "+", 
     RowBox[{
     "2", " ", "a12", " ", "a21", " ", "C2", " ", "e12", " ", "K1", " ", "m2",
       " ", "r2", " ", 
      SuperscriptBox["R2", "2"], " ", "w12", " ", "w21"}], "+", 
     RowBox[{
     "2", " ", "a12", " ", "a21", " ", "e12", " ", "e21", " ", "K1", " ", 
      "r1", " ", "R1", " ", "r2", " ", 
      SuperscriptBox["R2", "2"], " ", "w12", " ", "w21"}], "-", 
     RowBox[{
     "4", " ", "a12", " ", "a21", " ", "e12", " ", "e21", " ", "r1", " ", 
      SuperscriptBox["R1", "2"], " ", "r2", " ", 
      SuperscriptBox["R2", "2"], " ", "w12", " ", "w21"}], "+", 
     RowBox[{"a11", " ", "a12", " ", "a21", " ", 
      SuperscriptBox["C1", "2"], " ", "e21", " ", "K1", " ", "K2", " ", "m1", 
      " ", "R1", " ", "w11", " ", "w12", " ", "w21"}], "+", 
     RowBox[{
     "a11", " ", "a12", " ", "a21", " ", "C1", " ", "C2", " ", "e11", " ", 
      "K1", " ", "K2", " ", "m2", " ", "R1", " ", "w11", " ", "w12", " ", 
      "w21"}], "+", 
     RowBox[{
     "a11", " ", "a12", " ", "a21", " ", "C1", " ", "e11", " ", "e21", " ", 
      "K1", " ", "K2", " ", "r1", " ", 
      SuperscriptBox["R1", "2"], " ", "w11", " ", "w12", " ", "w21"}], "-", 
     RowBox[{
     "2", " ", "a11", " ", "a12", " ", "a21", " ", "C1", " ", "e11", " ", 
      "e21", " ", "K2", " ", "r1", " ", 
      SuperscriptBox["R1", "3"], " ", "w11", " ", "w12", " ", "w21"}], "+", 
     RowBox[{
     "a11", " ", "a12", " ", "a21", " ", "C1", " ", "e12", " ", "e21", " ", 
      "K1", " ", "K2", " ", "R1", " ", "r2", " ", "R2", " ", "w11", " ", 
      "w12", " ", "w21"}], "-", 
     RowBox[{
     "2", " ", "a11", " ", "a12", " ", "a21", " ", "C1", " ", "e12", " ", 
      "e21", " ", "K1", " ", "R1", " ", "r2", " ", 
      SuperscriptBox["R2", "2"], " ", "w11", " ", "w12", " ", "w21"}], "+", 
     RowBox[{
     "a22", " ", "C2", " ", "K1", " ", "K2", " ", "m1", " ", "m2", " ", "r1", 
      " ", "w22"}], "-", 
     RowBox[{
     "2", " ", "a22", " ", "C2", " ", "K2", " ", "m1", " ", "m2", " ", "r1", 
      " ", "R1", " ", "w22"}], "+", 
     RowBox[{
     "a22", " ", "e22", " ", "K1", " ", "K2", " ", "m1", " ", "r1", " ", "r2",
       " ", "R2", " ", "w22"}], "-", 
     RowBox[{
     "2", " ", "a22", " ", "e22", " ", "K2", " ", "m1", " ", "r1", " ", "R1", 
      " ", "r2", " ", "R2", " ", "w22"}], "-", 
     RowBox[{
     "2", " ", "a22", " ", "e22", " ", "K1", " ", "m1", " ", "r1", " ", "r2", 
      " ", 
      SuperscriptBox["R2", "2"], " ", "w22"}], "+", 
     RowBox[{
     "4", " ", "a22", " ", "e22", " ", "m1", " ", "r1", " ", "R1", " ", "r2", 
      " ", 
      SuperscriptBox["R2", "2"], " ", "w22"}], "-", 
     RowBox[{
     "a11", " ", "a22", " ", "C1", " ", "C2", " ", "K1", " ", "K2", " ", "m1",
       " ", "m2", " ", "w11", " ", "w22"}], "-", 
     RowBox[{
     "a11", " ", "a22", " ", "C2", " ", "e11", " ", "K1", " ", "K2", " ", 
      "m2", " ", "r1", " ", "R1", " ", "w11", " ", "w22"}], "+", 
     RowBox[{
     "2", " ", "a11", " ", "a22", " ", "C2", " ", "e11", " ", "K2", " ", "m2",
       " ", "r1", " ", 
      SuperscriptBox["R1", "2"], " ", "w11", " ", "w22"}], "-", 
     RowBox[{
     "a11", " ", "a22", " ", "C1", " ", "e22", " ", "K1", " ", "K2", " ", 
      "m1", " ", "r2", " ", "R2", " ", "w11", " ", "w22"}], "-", 
     RowBox[{
     "a11", " ", "a22", " ", "e11", " ", "e22", " ", "K1", " ", "K2", " ", 
      "r1", " ", "R1", " ", "r2", " ", "R2", " ", "w11", " ", "w22"}], "+", 
     RowBox[{
     "2", " ", "a11", " ", "a22", " ", "e11", " ", "e22", " ", "K2", " ", 
      "r1", " ", 
      SuperscriptBox["R1", "2"], " ", "r2", " ", "R2", " ", "w11", " ", 
      "w22"}], "+", 
     RowBox[{
     "2", " ", "a11", " ", "a22", " ", "C1", " ", "e22", " ", "K1", " ", "m1",
       " ", "r2", " ", 
      SuperscriptBox["R2", "2"], " ", "w11", " ", "w22"}], "+", 
     RowBox[{
     "2", " ", "a11", " ", "a22", " ", "e11", " ", "e22", " ", "K1", " ", 
      "r1", " ", "R1", " ", "r2", " ", 
      SuperscriptBox["R2", "2"], " ", "w11", " ", "w22"}], "-", 
     RowBox[{
     "4", " ", "a11", " ", "a22", " ", "e11", " ", "e22", " ", "r1", " ", 
      SuperscriptBox["R1", "2"], " ", "r2", " ", 
      SuperscriptBox["R2", "2"], " ", "w11", " ", "w22"}], "-", 
     RowBox[{
     "a12", " ", "a22", " ", "C1", " ", "e22", " ", "K1", " ", "K2", " ", 
      "m1", " ", "r1", " ", "R2", " ", "w12", " ", "w22"}], "-", 
     RowBox[{
     "a12", " ", "a22", " ", "C2", " ", "e12", " ", "K1", " ", "K2", " ", 
      "m2", " ", "r1", " ", "R2", " ", "w12", " ", "w22"}], "+", 
     RowBox[{
     "2", " ", "a12", " ", "a22", " ", "C1", " ", "e22", " ", "K2", " ", "m1",
       " ", "r1", " ", "R1", " ", "R2", " ", "w12", " ", "w22"}], "+", 
     RowBox[{
     "2", " ", "a12", " ", "a22", " ", "C2", " ", "e12", " ", "K2", " ", "m2",
       " ", "r1", " ", "R1", " ", "R2", " ", "w12", " ", "w22"}], "-", 
     RowBox[{
     "a12", " ", "a22", " ", "e12", " ", "e22", " ", "K1", " ", "K2", " ", 
      "r1", " ", "r2", " ", 
      SuperscriptBox["R2", "2"], " ", "w12", " ", "w22"}], "+", 
     RowBox[{
     "2", " ", "a12", " ", "a22", " ", "e12", " ", "e22", " ", "K2", " ", 
      "r1", " ", "R1", " ", "r2", " ", 
      SuperscriptBox["R2", "2"], " ", "w12", " ", "w22"}], "+", 
     RowBox[{
     "2", " ", "a12", " ", "a22", " ", "e12", " ", "e22", " ", "K1", " ", 
      "r1", " ", "r2", " ", 
      SuperscriptBox["R2", "3"], " ", "w12", " ", "w22"}], "-", 
     RowBox[{
     "4", " ", "a12", " ", "a22", " ", "e12", " ", "e22", " ", "r1", " ", 
      "R1", " ", "r2", " ", 
      SuperscriptBox["R2", "3"], " ", "w12", " ", "w22"}], "+", 
     RowBox[{"a11", " ", "a12", " ", "a22", " ", 
      SuperscriptBox["C1", "2"], " ", "e22", " ", "K1", " ", "K2", " ", "m1", 
      " ", "R2", " ", "w11", " ", "w12", " ", "w22"}], "+", 
     RowBox[{
     "a11", " ", "a12", " ", "a22", " ", "C1", " ", "C2", " ", "e12", " ", 
      "K1", " ", "K2", " ", "m2", " ", "R2", " ", "w11", " ", "w12", " ", 
      "w22"}], "+", 
     RowBox[{
     "a11", " ", "a12", " ", "a22", " ", "C1", " ", "e11", " ", "e22", " ", 
      "K1", " ", "K2", " ", "r1", " ", "R1", " ", "R2", " ", "w11", " ", 
      "w12", " ", "w22"}], "-", 
     RowBox[{
     "2", " ", "a11", " ", "a12", " ", "a22", " ", "C1", " ", "e11", " ", 
      "e22", " ", "K2", " ", "r1", " ", 
      SuperscriptBox["R1", "2"], " ", "R2", " ", "w11", " ", "w12", " ", 
      "w22"}], "+", 
     RowBox[{
     "a11", " ", "a12", " ", "a22", " ", "C1", " ", "e12", " ", "e22", " ", 
      "K1", " ", "K2", " ", "r2", " ", 
      SuperscriptBox["R2", "2"], " ", "w11", " ", "w12", " ", "w22"}], "-", 
     RowBox[{
     "2", " ", "a11", " ", "a12", " ", "a22", " ", "C1", " ", "e12", " ", 
      "e22", " ", "K1", " ", "r2", " ", 
      SuperscriptBox["R2", "3"], " ", "w11", " ", "w12", " ", "w22"}], "-", 
     RowBox[{"a21", " ", "a22", " ", 
      SuperscriptBox["C2", "2"], " ", "K1", " ", "K2", " ", "m1", " ", "m2", 
      " ", "w21", " ", "w22"}], "-", 
     RowBox[{
     "a21", " ", "a22", " ", "C2", " ", "e21", " ", "K1", " ", "K2", " ", 
      "m1", " ", "r1", " ", "R1", " ", "w21", " ", "w22"}], "+", 
     RowBox[{
     "2", " ", "a21", " ", "a22", " ", "C2", " ", "e21", " ", "K2", " ", "m1",
       " ", "r1", " ", 
      SuperscriptBox["R1", "2"], " ", "w21", " ", "w22"}], "-", 
     RowBox[{
     "a21", " ", "a22", " ", "C2", " ", "e22", " ", "K1", " ", "K2", " ", 
      "m1", " ", "r2", " ", "R2", " ", "w21", " ", "w22"}], "+", 
     RowBox[{
     "2", " ", "a21", " ", "a22", " ", "C2", " ", "e22", " ", "K1", " ", "m1",
       " ", "r2", " ", 
      SuperscriptBox["R2", "2"], " ", "w21", " ", "w22"}], "+", 
     RowBox[{
     "a11", " ", "a21", " ", "a22", " ", "C1", " ", "C2", " ", "e21", " ", 
      "K1", " ", "K2", " ", "m1", " ", "R1", " ", "w11", " ", "w21", " ", 
      "w22"}], "+", 
     RowBox[{"a11", " ", "a21", " ", "a22", " ", 
      SuperscriptBox["C2", "2"], " ", "e11", " ", "K1", " ", "K2", " ", "m2", 
      " ", "R1", " ", "w11", " ", "w21", " ", "w22"}], "+", 
     RowBox[{
     "a11", " ", "a21", " ", "a22", " ", "C2", " ", "e11", " ", "e21", " ", 
      "K1", " ", "K2", " ", "r1", " ", 
      SuperscriptBox["R1", "2"], " ", "w11", " ", "w21", " ", "w22"}], "-", 
     RowBox[{
     "2", " ", "a11", " ", "a21", " ", "a22", " ", "C2", " ", "e11", " ", 
      "e21", " ", "K2", " ", "r1", " ", 
      SuperscriptBox["R1", "3"], " ", "w11", " ", "w21", " ", "w22"}], "+", 
     RowBox[{
     "a11", " ", "a21", " ", "a22", " ", "C2", " ", "e11", " ", "e22", " ", 
      "K1", " ", "K2", " ", "R1", " ", "r2", " ", "R2", " ", "w11", " ", 
      "w21", " ", "w22"}], "-", 
     RowBox[{
     "2", " ", "a11", " ", "a21", " ", "a22", " ", "C2", " ", "e11", " ", 
      "e22", " ", "K1", " ", "R1", " ", "r2", " ", 
      SuperscriptBox["R2", "2"], " ", "w11", " ", "w21", " ", "w22"}], "+", 
     RowBox[{
     "a12", " ", "a21", " ", "a22", " ", "C1", " ", "C2", " ", "e22", " ", 
      "K1", " ", "K2", " ", "m1", " ", "R2", " ", "w12", " ", "w21", " ", 
      "w22"}], "+", 
     RowBox[{"a12", " ", "a21", " ", "a22", " ", 
      SuperscriptBox["C2", "2"], " ", "e12", " ", "K1", " ", "K2", " ", "m2", 
      " ", "R2", " ", "w12", " ", "w21", " ", "w22"}], "+", 
     RowBox[{
     "a12", " ", "a21", " ", "a22", " ", "C2", " ", "e12", " ", "e21", " ", 
      "K1", " ", "K2", " ", "r1", " ", "R1", " ", "R2", " ", "w12", " ", 
      "w21", " ", "w22"}], "-", 
     RowBox[{
     "2", " ", "a12", " ", "a21", " ", "a22", " ", "C2", " ", "e12", " ", 
      "e21", " ", "K2", " ", "r1", " ", 
      SuperscriptBox["R1", "2"], " ", "R2", " ", "w12", " ", "w21", " ", 
      "w22"}], "+", 
     RowBox[{
     "a12", " ", "a21", " ", "a22", " ", "C2", " ", "e12", " ", "e22", " ", 
      "K1", " ", "K2", " ", "r2", " ", 
      SuperscriptBox["R2", "2"], " ", "w12", " ", "w21", " ", "w22"}], "-", 
     RowBox[{
     "2", " ", "a12", " ", "a21", " ", "a22", " ", "C2", " ", "e12", " ", 
      "e22", " ", "K1", " ", "r2", " ", 
      SuperscriptBox["R2", "3"], " ", "w12", " ", "w21", " ", "w22"}]}], 
    ")"}]}]}]], "Output",
 CellChangeTimes->{
  3.6809103958000193`*^9, 3.680913036347763*^9, 3.680961147582056*^9, 
   3.69598805589817*^9, 3.700368228517878*^9, 3.729331260804738*^9, 
   3.729339490558674*^9, 3.7669044031557693`*^9, 3.767073765019421*^9, 
   3.7670740199452972`*^9, {3.7670741063045893`*^9, 3.767074123673115*^9}, 
   3.767089007457994*^9}]
}, Closed]],

Cell["\<\
This equilibrium will be stable if all of the following conditions are met \
(Routh-Hurwitz criteria):
a1 > 0
a3 > 0
a4 > 0
a1*a2*a3 > a3^2 + a1^2 * a4\
\>", "Text",
 CellChangeTimes->{{3.680961919038694*^9, 3.6809619964835777`*^9}}],

Cell["Assessing the first condition, a1 > 0", "Text",
 CellChangeTimes->{{3.68096309733086*^9, 3.680963105186694*^9}}],

Cell[CellGroupData[{

Cell[BoxData[
 RowBox[{
  RowBox[{
   RowBox[{
    RowBox[{"parta1", "/.", "m1comp"}], "/.", "m2comp"}], "/.", "Cbothcomp"}],
   "//", "Factor"}]], "Input",
 CellChangeTimes->{{3.6609336707388897`*^9, 3.660933699670372*^9}, {
   3.661103288206326*^9, 3.6611033283491507`*^9}, 3.661103366830737*^9, {
   3.6611033971082907`*^9, 3.661103399531661*^9}, {3.661103467858881*^9, 
   3.6611034692604322`*^9}, {3.66110364910712*^9, 3.6611036856121798`*^9}, {
   3.661103987432063*^9, 3.66110398846142*^9}, {3.6611064425477858`*^9, 
   3.661106454624976*^9}, {3.6809100147741737`*^9, 3.6809100707798023`*^9}, {
   3.680910166503186*^9, 3.680910194638269*^9}, {3.680961156197176*^9, 
   3.680961157196554*^9}, {3.680961194027334*^9, 3.6809611956292057`*^9}}],

Cell[BoxData[
 FractionBox[
  RowBox[{
   RowBox[{"K2", " ", "r1", " ", "R1"}], "+", 
   RowBox[{"K1", " ", "r2", " ", "R2"}]}], 
  RowBox[{"K1", " ", "K2"}]]], "Output",
 CellChangeTimes->{{3.68091001765162*^9, 3.680910072056061*^9}, {
   3.680910168293541*^9, 3.680910195859367*^9}, 3.6809130346742573`*^9, {
   3.680961147390674*^9, 3.680961158503854*^9}, 3.6809611967711687`*^9, 
   3.680962197264061*^9, 3.6809623780048532`*^9, 3.69598805639146*^9, 
   3.700368229042777*^9, 3.729331260923328*^9, 3.729339490789639*^9, 
   3.766904403350206*^9, 3.767073765463058*^9, 3.767074020082738*^9, {
   3.767074107406007*^9, 3.767074123777464*^9}, 3.767089007568081*^9}]
}, Closed]],

Cell["\<\
which is positive. Note that increasing carrying capacity will move this \
condition toward zero, and thus less likely to be stable.\
\>", "Text",
 CellChangeTimes->{{3.680961352358802*^9, 3.680961369269492*^9}, {
  3.680961419679426*^9, 3.6809614388457108`*^9}, {3.6809629773425207`*^9, 
  3.680963005195973*^9}, {3.729341204772563*^9, 3.729341205244014*^9}, {
  3.767090548857773*^9, 3.767090565888357*^9}}],

Cell["\<\

Assessing the 2nd condition, a3 > 0, but its unclear when it is positive\
\>", "Text",
 CellChangeTimes->{{3.680963176879291*^9, 3.6809631837271852`*^9}, {
  3.680964527709319*^9, 3.680964561442185*^9}, {3.767090020172283*^9, 
  3.76709004031293*^9}}],

Cell[CellGroupData[{

Cell[BoxData[
 RowBox[{
  RowBox[{
   RowBox[{
    RowBox[{"parta3", "/.", "m1comp"}], "/.", "m2comp"}], "/.", "Cbothcomp"}],
   "//", "Simplify"}]], "Input",
 CellChangeTimes->{{3.680963186328822*^9, 3.680963198638851*^9}, {
  3.680964563915373*^9, 3.68096456662691*^9}, {3.729341209317494*^9, 
  3.7293412121426363`*^9}, {3.7670918523405533`*^9, 3.767091863901675*^9}, {
  3.767091912318575*^9, 3.767091919107761*^9}, {3.76716587885544*^9, 
  3.767165880751075*^9}}],

Cell[BoxData[
 RowBox[{
  RowBox[{"(", 
   RowBox[{"R1", " ", "R2", " ", 
    RowBox[{"(", 
     RowBox[{
      RowBox[{
       SuperscriptBox["a11", "2"], " ", "e11", " ", "K1", " ", "r2", " ", 
       SuperscriptBox["w11", "2"], " ", 
       RowBox[{"(", 
        RowBox[{
         RowBox[{"a21", " ", "K1", " ", "r2", " ", 
          RowBox[{"(", 
           RowBox[{"K2", "-", "R2"}], ")"}], " ", "w21"}], "+", 
         RowBox[{"a22", " ", "K2", " ", "r1", " ", 
          RowBox[{"(", 
           RowBox[{
            RowBox[{"-", "K1"}], "+", "R1"}], ")"}], " ", "w22"}]}], ")"}]}], 
      "-", 
      RowBox[{"a11", " ", "K1", " ", "r2", " ", 
       RowBox[{"(", 
        RowBox[{"K2", "-", "R2"}], ")"}], " ", "w11", " ", 
       RowBox[{"(", 
        RowBox[{
         RowBox[{
          SuperscriptBox["a21", "2"], " ", "e21", " ", "K1", " ", "r2", " ", 
          SuperscriptBox["w21", "2"]}], "+", 
         RowBox[{
          SuperscriptBox["a22", "2"], " ", "e22", " ", "K2", " ", "r1", " ", 
          SuperscriptBox["w22", "2"]}]}], ")"}]}], "+", 
      RowBox[{"a12", " ", "K2", " ", "r1", " ", "w12", " ", 
       RowBox[{"(", 
        RowBox[{
         RowBox[{"a12", " ", "e12", " ", "w12", " ", 
          RowBox[{"(", 
           RowBox[{
            RowBox[{"a21", " ", "K1", " ", "r2", " ", 
             RowBox[{"(", 
              RowBox[{"K2", "-", "R2"}], ")"}], " ", "w21"}], "+", 
            RowBox[{"a22", " ", "K2", " ", "r1", " ", 
             RowBox[{"(", 
              RowBox[{
               RowBox[{"-", "K1"}], "+", "R1"}], ")"}], " ", "w22"}]}], 
           ")"}]}], "+", 
         RowBox[{
          RowBox[{"(", 
           RowBox[{"K1", "-", "R1"}], ")"}], " ", 
          RowBox[{"(", 
           RowBox[{
            RowBox[{
             SuperscriptBox["a21", "2"], " ", "e21", " ", "K1", " ", "r2", 
             " ", 
             SuperscriptBox["w21", "2"]}], "+", 
            RowBox[{
             SuperscriptBox["a22", "2"], " ", "e22", " ", "K2", " ", "r1", 
             " ", 
             SuperscriptBox["w22", "2"]}]}], ")"}]}]}], ")"}]}]}], ")"}]}], 
   ")"}], "/", 
  RowBox[{"(", 
   RowBox[{
    SuperscriptBox["K1", "2"], " ", 
    SuperscriptBox["K2", "2"], " ", 
    RowBox[{"(", 
     RowBox[{
      RowBox[{"a12", " ", "a21", " ", "w12", " ", "w21"}], "-", 
      RowBox[{"a11", " ", "a22", " ", "w11", " ", "w22"}]}], ")"}]}], 
   ")"}]}]], "Output",
 CellChangeTimes->{
  3.72934121335926*^9, 3.766904403778857*^9, 3.767073765690895*^9, 
   3.767074020236548*^9, {3.76707410771595*^9, 3.7670741238675213`*^9}, 
   3.7670890077561283`*^9, 3.767091866337545*^9, 3.767091920876108*^9, 
   3.767165882054646*^9, {3.76716615539491*^9, 3.767166202422819*^9}, 
   3.767166340131878*^9}]
}, Closed]],

Cell[CellGroupData[{

Cell[BoxData[
 RowBox[{"Reduce", "[", 
  RowBox[{
   RowBox[{"Join", "[", 
    RowBox[{
     RowBox[{"{", 
      RowBox[{"%", "<", "0"}], "}"}], ",", 
     RowBox[{"Join", "[", 
      RowBox[{
       RowBox[{"{", 
        RowBox[{
         RowBox[{"K2", ">", "R2", ">", "0"}], ",", " ", 
         RowBox[{"K1", ">", "R1", ">", "0"}]}], "}"}], ",", "Gencond"}], 
      "]"}]}], "]"}], ",", "m1"}], "]"}]], "Input",
 CellChangeTimes->{{3.767166107831176*^9, 3.767166198582807*^9}, 
   3.767166336241707*^9}],

Cell[BoxData[
 RowBox[{
  RowBox[{"m2", ">", "0"}], "&&", 
  RowBox[{"h22", ">", "0"}], "&&", 
  RowBox[{"R2", ">", "0"}], "&&", 
  RowBox[{"K2", ">", "R2"}], "&&", 
  RowBox[{"R1", ">", "0"}], "&&", 
  RowBox[{"K1", ">", "R1"}], "&&", 
  RowBox[{"0", "<", "w22", "<", "1"}], "&&", 
  RowBox[{"0", "<", "w21", "<", "1"}], "&&", 
  RowBox[{"r2", ">", "0"}], "&&", 
  RowBox[{"r1", ">", "0"}], "&&", 
  RowBox[{"a22", ">", "0"}], "&&", 
  RowBox[{"(", 
   RowBox[{
    RowBox[{"(", 
     RowBox[{
      RowBox[{"0", "<", "a21", "<", 
       FractionBox[
        RowBox[{
         RowBox[{"a22", " ", "K1", " ", "K2", " ", "r1", " ", "w22"}], "-", 
         RowBox[{"a22", " ", "K2", " ", "r1", " ", "R1", " ", "w22"}]}], 
        RowBox[{
         RowBox[{"K1", " ", "K2", " ", "r2", " ", "w21"}], "-", 
         RowBox[{"K1", " ", "r2", " ", "R2", " ", "w21"}]}]]}], "&&", 
      RowBox[{"0", "<", "w12", "<", "1"}], "&&", 
      RowBox[{"0", "<", "w11", "<", "1"}], "&&", 
      RowBox[{"a12", ">", "0"}], "&&", 
      RowBox[{"(", 
       RowBox[{
        RowBox[{"(", 
         RowBox[{
          RowBox[{"0", "<", "a11", "<", 
           FractionBox[
            RowBox[{"a12", " ", "a21", " ", "w12", " ", "w21"}], 
            RowBox[{"a22", " ", "w11", " ", "w22"}]]}], "&&", 
          RowBox[{"e22", ">", "0"}], "&&", 
          RowBox[{"e21", ">", "0"}], "&&", 
          RowBox[{"(", 
           RowBox[{
            RowBox[{"(", 
             RowBox[{
              RowBox[{"0", "<", "e12", "\[LessEqual]", 
               RowBox[{
                RowBox[{"(", 
                 RowBox[{
                  RowBox[{"a11", " ", 
                   SuperscriptBox["a21", "2"], " ", "e21", " ", 
                   SuperscriptBox["K1", "2"], " ", "K2", " ", 
                   SuperscriptBox["r2", "2"], " ", "w11", " ", 
                   SuperscriptBox["w21", "2"]}], "-", 
                  RowBox[{"a11", " ", 
                   SuperscriptBox["a21", "2"], " ", "e21", " ", 
                   SuperscriptBox["K1", "2"], " ", 
                   SuperscriptBox["r2", "2"], " ", "R2", " ", "w11", " ", 
                   SuperscriptBox["w21", "2"]}], "-", 
                  RowBox[{"a12", " ", 
                   SuperscriptBox["a21", "2"], " ", "e21", " ", 
                   SuperscriptBox["K1", "2"], " ", "K2", " ", "r1", " ", "r2",
                    " ", "w12", " ", 
                   SuperscriptBox["w21", "2"]}], "+", 
                  RowBox[{"a12", " ", 
                   SuperscriptBox["a21", "2"], " ", "e21", " ", "K1", " ", 
                   "K2", " ", "r1", " ", "R1", " ", "r2", " ", "w12", " ", 
                   SuperscriptBox["w21", "2"]}], "+", 
                  RowBox[{"a11", " ", 
                   SuperscriptBox["a22", "2"], " ", "e22", " ", "K1", " ", 
                   SuperscriptBox["K2", "2"], " ", "r1", " ", "r2", " ", 
                   "w11", " ", 
                   SuperscriptBox["w22", "2"]}], "-", 
                  RowBox[{"a11", " ", 
                   SuperscriptBox["a22", "2"], " ", "e22", " ", "K1", " ", 
                   "K2", " ", "r1", " ", "r2", " ", "R2", " ", "w11", " ", 
                   SuperscriptBox["w22", "2"]}], "-", 
                  RowBox[{"a12", " ", 
                   SuperscriptBox["a22", "2"], " ", "e22", " ", "K1", " ", 
                   SuperscriptBox["K2", "2"], " ", 
                   SuperscriptBox["r1", "2"], " ", "w12", " ", 
                   SuperscriptBox["w22", "2"]}], "+", 
                  RowBox[{"a12", " ", 
                   SuperscriptBox["a22", "2"], " ", "e22", " ", 
                   SuperscriptBox["K2", "2"], " ", 
                   SuperscriptBox["r1", "2"], " ", "R1", " ", "w12", " ", 
                   SuperscriptBox["w22", "2"]}]}], ")"}], "/", 
                RowBox[{"(", 
                 RowBox[{
                  RowBox[{
                   SuperscriptBox["a12", "2"], " ", "a21", " ", "K1", " ", 
                   SuperscriptBox["K2", "2"], " ", "r1", " ", "r2", " ", 
                   SuperscriptBox["w12", "2"], " ", "w21"}], "-", 
                  RowBox[{
                   SuperscriptBox["a12", "2"], " ", "a21", " ", "K1", " ", 
                   "K2", " ", "r1", " ", "r2", " ", "R2", " ", 
                   SuperscriptBox["w12", "2"], " ", "w21"}], "-", 
                  RowBox[{
                   SuperscriptBox["a12", "2"], " ", "a22", " ", "K1", " ", 
                   SuperscriptBox["K2", "2"], " ", 
                   SuperscriptBox["r1", "2"], " ", 
                   SuperscriptBox["w12", "2"], " ", "w22"}], "+", 
                  RowBox[{
                   SuperscriptBox["a12", "2"], " ", "a22", " ", 
                   SuperscriptBox["K2", "2"], " ", 
                   SuperscriptBox["r1", "2"], " ", "R1", " ", 
                   SuperscriptBox["w12", "2"], " ", "w22"}]}], ")"}]}]}], "&&", 
              RowBox[{"e11", ">", 
               RowBox[{
                RowBox[{"(", 
                 RowBox[{
                  RowBox[{
                   RowBox[{"-", 
                    SuperscriptBox["a12", "2"]}], " ", "a21", " ", "e12", " ",
                    "K1", " ", 
                   SuperscriptBox["K2", "2"], " ", "r1", " ", "r2", " ", 
                   SuperscriptBox["w12", "2"], " ", "w21"}], "+", 
                  RowBox[{
                   SuperscriptBox["a12", "2"], " ", "a21", " ", "e12", " ", 
                   "K1", " ", "K2", " ", "r1", " ", "r2", " ", "R2", " ", 
                   SuperscriptBox["w12", "2"], " ", "w21"}], "+", 
                  RowBox[{"a11", " ", 
                   SuperscriptBox["a21", "2"], " ", "e21", " ", 
                   SuperscriptBox["K1", "2"], " ", "K2", " ", 
                   SuperscriptBox["r2", "2"], " ", "w11", " ", 
                   SuperscriptBox["w21", "2"]}], "-", 
                  RowBox[{"a11", " ", 
                   SuperscriptBox["a21", "2"], " ", "e21", " ", 
                   SuperscriptBox["K1", "2"], " ", 
                   SuperscriptBox["r2", "2"], " ", "R2", " ", "w11", " ", 
                   SuperscriptBox["w21", "2"]}], "-", 
                  RowBox[{"a12", " ", 
                   SuperscriptBox["a21", "2"], " ", "e21", " ", 
                   SuperscriptBox["K1", "2"], " ", "K2", " ", "r1", " ", "r2",
                    " ", "w12", " ", 
                   SuperscriptBox["w21", "2"]}], "+", 
                  RowBox[{"a12", " ", 
                   SuperscriptBox["a21", "2"], " ", "e21", " ", "K1", " ", 
                   "K2", " ", "r1", " ", "R1", " ", "r2", " ", "w12", " ", 
                   SuperscriptBox["w21", "2"]}], "+", 
                  RowBox[{
                   SuperscriptBox["a12", "2"], " ", "a22", " ", "e12", " ", 
                   "K1", " ", 
                   SuperscriptBox["K2", "2"], " ", 
                   SuperscriptBox["r1", "2"], " ", 
                   SuperscriptBox["w12", "2"], " ", "w22"}], "-", 
                  RowBox[{
                   SuperscriptBox["a12", "2"], " ", "a22", " ", "e12", " ", 
                   SuperscriptBox["K2", "2"], " ", 
                   SuperscriptBox["r1", "2"], " ", "R1", " ", 
                   SuperscriptBox["w12", "2"], " ", "w22"}], "+", 
                  RowBox[{"a11", " ", 
                   SuperscriptBox["a22", "2"], " ", "e22", " ", "K1", " ", 
                   SuperscriptBox["K2", "2"], " ", "r1", " ", "r2", " ", 
                   "w11", " ", 
                   SuperscriptBox["w22", "2"]}], "-", 
                  RowBox[{"a11", " ", 
                   SuperscriptBox["a22", "2"], " ", "e22", " ", "K1", " ", 
                   "K2", " ", "r1", " ", "r2", " ", "R2", " ", "w11", " ", 
                   SuperscriptBox["w22", "2"]}], "-", 
                  RowBox[{"a12", " ", 
                   SuperscriptBox["a22", "2"], " ", "e22", " ", "K1", " ", 
                   SuperscriptBox["K2", "2"], " ", 
                   SuperscriptBox["r1", "2"], " ", "w12", " ", 
                   SuperscriptBox["w22", "2"]}], "+", 
                  RowBox[{"a12", " ", 
                   SuperscriptBox["a22", "2"], " ", "e22", " ", 
                   SuperscriptBox["K2", "2"], " ", 
                   SuperscriptBox["r1", "2"], " ", "R1", " ", "w12", " ", 
                   SuperscriptBox["w22", "2"]}]}], ")"}], "/", 
                RowBox[{"(", 
                 RowBox[{
                  RowBox[{
                   SuperscriptBox["a11", "2"], " ", "a21", " ", 
                   SuperscriptBox["K1", "2"], " ", "K2", " ", 
                   SuperscriptBox["r2", "2"], " ", 
                   SuperscriptBox["w11", "2"], " ", "w21"}], "-", 
                  RowBox[{
                   SuperscriptBox["a11", "2"], " ", "a21", " ", 
                   SuperscriptBox["K1", "2"], " ", 
                   SuperscriptBox["r2", "2"], " ", "R2", " ", 
                   SuperscriptBox["w11", "2"], " ", "w21"}], "-", 
                  RowBox[{
                   SuperscriptBox["a11", "2"], " ", "a22", " ", 
                   SuperscriptBox["K1", "2"], " ", "K2", " ", "r1", " ", "r2",
                    " ", 
                   SuperscriptBox["w11", "2"], " ", "w22"}], "+", 
                  RowBox[{
                   SuperscriptBox["a11", "2"], " ", "a22", " ", "K1", " ", 
                   "K2", " ", "r1", " ", "R1", " ", "r2", " ", 
                   SuperscriptBox["w11", "2"], " ", "w22"}]}], ")"}]}]}]}], 
             ")"}], "||", 
            RowBox[{"(", 
             RowBox[{
              RowBox[{"e12", ">", 
               RowBox[{
                RowBox[{"(", 
                 RowBox[{
                  RowBox[{"a11", " ", 
                   SuperscriptBox["a21", "2"], " ", "e21", " ", 
                   SuperscriptBox["K1", "2"], " ", "K2", " ", 
                   SuperscriptBox["r2", "2"], " ", "w11", " ", 
                   SuperscriptBox["w21", "2"]}], "-", 
                  RowBox[{"a11", " ", 
                   SuperscriptBox["a21", "2"], " ", "e21", " ", 
                   SuperscriptBox["K1", "2"], " ", 
                   SuperscriptBox["r2", "2"], " ", "R2", " ", "w11", " ", 
                   SuperscriptBox["w21", "2"]}], "-", 
                  RowBox[{"a12", " ", 
                   SuperscriptBox["a21", "2"], " ", "e21", " ", 
                   SuperscriptBox["K1", "2"], " ", "K2", " ", "r1", " ", "r2",
                    " ", "w12", " ", 
                   SuperscriptBox["w21", "2"]}], "+", 
                  RowBox[{"a12", " ", 
                   SuperscriptBox["a21", "2"], " ", "e21", " ", "K1", " ", 
                   "K2", " ", "r1", " ", "R1", " ", "r2", " ", "w12", " ", 
                   SuperscriptBox["w21", "2"]}], "+", 
                  RowBox[{"a11", " ", 
                   SuperscriptBox["a22", "2"], " ", "e22", " ", "K1", " ", 
                   SuperscriptBox["K2", "2"], " ", "r1", " ", "r2", " ", 
                   "w11", " ", 
                   SuperscriptBox["w22", "2"]}], "-", 
                  RowBox[{"a11", " ", 
                   SuperscriptBox["a22", "2"], " ", "e22", " ", "K1", " ", 
                   "K2", " ", "r1", " ", "r2", " ", "R2", " ", "w11", " ", 
                   SuperscriptBox["w22", "2"]}], "-", 
                  RowBox[{"a12", " ", 
                   SuperscriptBox["a22", "2"], " ", "e22", " ", "K1", " ", 
                   SuperscriptBox["K2", "2"], " ", 
                   SuperscriptBox["r1", "2"], " ", "w12", " ", 
                   SuperscriptBox["w22", "2"]}], "+", 
                  RowBox[{"a12", " ", 
                   SuperscriptBox["a22", "2"], " ", "e22", " ", 
                   SuperscriptBox["K2", "2"], " ", 
                   SuperscriptBox["r1", "2"], " ", "R1", " ", "w12", " ", 
                   SuperscriptBox["w22", "2"]}]}], ")"}], "/", 
                RowBox[{"(", 
                 RowBox[{
                  RowBox[{
                   SuperscriptBox["a12", "2"], " ", "a21", " ", "K1", " ", 
                   SuperscriptBox["K2", "2"], " ", "r1", " ", "r2", " ", 
                   SuperscriptBox["w12", "2"], " ", "w21"}], "-", 
                  RowBox[{
                   SuperscriptBox["a12", "2"], " ", "a21", " ", "K1", " ", 
                   "K2", " ", "r1", " ", "r2", " ", "R2", " ", 
                   SuperscriptBox["w12", "2"], " ", "w21"}], "-", 
                  RowBox[{
                   SuperscriptBox["a12", "2"], " ", "a22", " ", "K1", " ", 
                   SuperscriptBox["K2", "2"], " ", 
                   SuperscriptBox["r1", "2"], " ", 
                   SuperscriptBox["w12", "2"], " ", "w22"}], "+", 
                  RowBox[{
                   SuperscriptBox["a12", "2"], " ", "a22", " ", 
                   SuperscriptBox["K2", "2"], " ", 
                   SuperscriptBox["r1", "2"], " ", "R1", " ", 
                   SuperscriptBox["w12", "2"], " ", "w22"}]}], ")"}]}]}], "&&", 
              RowBox[{"e11", ">", "0"}]}], ")"}]}], ")"}]}], ")"}], "||", 
        RowBox[{"(", 
         RowBox[{
          RowBox[{
           FractionBox[
            RowBox[{"a12", " ", "a21", " ", "w12", " ", "w21"}], 
            RowBox[{"a22", " ", "w11", " ", "w22"}]], "<", "a11", "<", 
           FractionBox[
            RowBox[{
             RowBox[{"a12", " ", "K1", " ", "K2", " ", "r1", " ", "w12"}], 
             "-", 
             RowBox[{"a12", " ", "K2", " ", "r1", " ", "R1", " ", "w12"}]}], 
            RowBox[{
             RowBox[{"K1", " ", "K2", " ", "r2", " ", "w11"}], "-", 
             RowBox[{"K1", " ", "r2", " ", "R2", " ", "w11"}]}]]}], "&&", 
          RowBox[{"e22", ">", "0"}], "&&", 
          RowBox[{"e21", ">", "0"}], "&&", 
          RowBox[{"0", "<", "e12", "<", 
           RowBox[{
            RowBox[{"(", 
             RowBox[{
              RowBox[{"a11", " ", 
               SuperscriptBox["a21", "2"], " ", "e21", " ", 
               SuperscriptBox["K1", "2"], " ", "K2", " ", 
               SuperscriptBox["r2", "2"], " ", "w11", " ", 
               SuperscriptBox["w21", "2"]}], "-", 
              RowBox[{"a11", " ", 
               SuperscriptBox["a21", "2"], " ", "e21", " ", 
               SuperscriptBox["K1", "2"], " ", 
               SuperscriptBox["r2", "2"], " ", "R2", " ", "w11", " ", 
               SuperscriptBox["w21", "2"]}], "-", 
              RowBox[{"a12", " ", 
               SuperscriptBox["a21", "2"], " ", "e21", " ", 
               SuperscriptBox["K1", "2"], " ", "K2", " ", "r1", " ", "r2", 
               " ", "w12", " ", 
               SuperscriptBox["w21", "2"]}], "+", 
              RowBox[{"a12", " ", 
               SuperscriptBox["a21", "2"], " ", "e21", " ", "K1", " ", "K2", 
               " ", "r1", " ", "R1", " ", "r2", " ", "w12", " ", 
               SuperscriptBox["w21", "2"]}], "+", 
              RowBox[{"a11", " ", 
               SuperscriptBox["a22", "2"], " ", "e22", " ", "K1", " ", 
               SuperscriptBox["K2", "2"], " ", "r1", " ", "r2", " ", "w11", 
               " ", 
               SuperscriptBox["w22", "2"]}], "-", 
              RowBox[{"a11", " ", 
               SuperscriptBox["a22", "2"], " ", "e22", " ", "K1", " ", "K2", 
               " ", "r1", " ", "r2", " ", "R2", " ", "w11", " ", 
               SuperscriptBox["w22", "2"]}], "-", 
              RowBox[{"a12", " ", 
               SuperscriptBox["a22", "2"], " ", "e22", " ", "K1", " ", 
               SuperscriptBox["K2", "2"], " ", 
               SuperscriptBox["r1", "2"], " ", "w12", " ", 
               SuperscriptBox["w22", "2"]}], "+", 
              RowBox[{"a12", " ", 
               SuperscriptBox["a22", "2"], " ", "e22", " ", 
               SuperscriptBox["K2", "2"], " ", 
               SuperscriptBox["r1", "2"], " ", "R1", " ", "w12", " ", 
               SuperscriptBox["w22", "2"]}]}], ")"}], "/", 
            RowBox[{"(", 
             RowBox[{
              RowBox[{
               SuperscriptBox["a12", "2"], " ", "a21", " ", "K1", " ", 
               SuperscriptBox["K2", "2"], " ", "r1", " ", "r2", " ", 
               SuperscriptBox["w12", "2"], " ", "w21"}], "-", 
              RowBox[{
               SuperscriptBox["a12", "2"], " ", "a21", " ", "K1", " ", "K2", 
               " ", "r1", " ", "r2", " ", "R2", " ", 
               SuperscriptBox["w12", "2"], " ", "w21"}], "-", 
              RowBox[{
               SuperscriptBox["a12", "2"], " ", "a22", " ", "K1", " ", 
               SuperscriptBox["K2", "2"], " ", 
               SuperscriptBox["r1", "2"], " ", 
               SuperscriptBox["w12", "2"], " ", "w22"}], "+", 
              RowBox[{
               SuperscriptBox["a12", "2"], " ", "a22", " ", 
               SuperscriptBox["K2", "2"], " ", 
               SuperscriptBox["r1", "2"], " ", "R1", " ", 
               SuperscriptBox["w12", "2"], " ", "w22"}]}], ")"}]}]}], "&&", 
          RowBox[{"0", "<", "e11", "<", 
           RowBox[{
            RowBox[{"(", 
             RowBox[{
              RowBox[{
               RowBox[{"-", 
                SuperscriptBox["a12", "2"]}], " ", "a21", " ", "e12", " ", 
               "K1", " ", 
               SuperscriptBox["K2", "2"], " ", "r1", " ", "r2", " ", 
               SuperscriptBox["w12", "2"], " ", "w21"}], "+", 
              RowBox[{
               SuperscriptBox["a12", "2"], " ", "a21", " ", "e12", " ", "K1", 
               " ", "K2", " ", "r1", " ", "r2", " ", "R2", " ", 
               SuperscriptBox["w12", "2"], " ", "w21"}], "+", 
              RowBox[{"a11", " ", 
               SuperscriptBox["a21", "2"], " ", "e21", " ", 
               SuperscriptBox["K1", "2"], " ", "K2", " ", 
               SuperscriptBox["r2", "2"], " ", "w11", " ", 
               SuperscriptBox["w21", "2"]}], "-", 
              RowBox[{"a11", " ", 
               SuperscriptBox["a21", "2"], " ", "e21", " ", 
               SuperscriptBox["K1", "2"], " ", 
               SuperscriptBox["r2", "2"], " ", "R2", " ", "w11", " ", 
               SuperscriptBox["w21", "2"]}], "-", 
              RowBox[{"a12", " ", 
               SuperscriptBox["a21", "2"], " ", "e21", " ", 
               SuperscriptBox["K1", "2"], " ", "K2", " ", "r1", " ", "r2", 
               " ", "w12", " ", 
               SuperscriptBox["w21", "2"]}], "+", 
              RowBox[{"a12", " ", 
               SuperscriptBox["a21", "2"], " ", "e21", " ", "K1", " ", "K2", 
               " ", "r1", " ", "R1", " ", "r2", " ", "w12", " ", 
               SuperscriptBox["w21", "2"]}], "+", 
              RowBox[{
               SuperscriptBox["a12", "2"], " ", "a22", " ", "e12", " ", "K1", 
               " ", 
               SuperscriptBox["K2", "2"], " ", 
               SuperscriptBox["r1", "2"], " ", 
               SuperscriptBox["w12", "2"], " ", "w22"}], "-", 
              RowBox[{
               SuperscriptBox["a12", "2"], " ", "a22", " ", "e12", " ", 
               SuperscriptBox["K2", "2"], " ", 
               SuperscriptBox["r1", "2"], " ", "R1", " ", 
               SuperscriptBox["w12", "2"], " ", "w22"}], "+", 
              RowBox[{"a11", " ", 
               SuperscriptBox["a22", "2"], " ", "e22", " ", "K1", " ", 
               SuperscriptBox["K2", "2"], " ", "r1", " ", "r2", " ", "w11", 
               " ", 
               SuperscriptBox["w22", "2"]}], "-", 
              RowBox[{"a11", " ", 
               SuperscriptBox["a22", "2"], " ", "e22", " ", "K1", " ", "K2", 
               " ", "r1", " ", "r2", " ", "R2", " ", "w11", " ", 
               SuperscriptBox["w22", "2"]}], "-", 
              RowBox[{"a12", " ", 
               SuperscriptBox["a22", "2"], " ", "e22", " ", "K1", " ", 
               SuperscriptBox["K2", "2"], " ", 
               SuperscriptBox["r1", "2"], " ", "w12", " ", 
               SuperscriptBox["w22", "2"]}], "+", 
              RowBox[{"a12", " ", 
               SuperscriptBox["a22", "2"], " ", "e22", " ", 
               SuperscriptBox["K2", "2"], " ", 
               SuperscriptBox["r1", "2"], " ", "R1", " ", "w12", " ", 
               SuperscriptBox["w22", "2"]}]}], ")"}], "/", 
            RowBox[{"(", 
             RowBox[{
              RowBox[{
               SuperscriptBox["a11", "2"], " ", "a21", " ", 
               SuperscriptBox["K1", "2"], " ", "K2", " ", 
               SuperscriptBox["r2", "2"], " ", 
               SuperscriptBox["w11", "2"], " ", "w21"}], "-", 
              RowBox[{
               SuperscriptBox["a11", "2"], " ", "a21", " ", 
               SuperscriptBox["K1", "2"], " ", 
               SuperscriptBox["r2", "2"], " ", "R2", " ", 
               SuperscriptBox["w11", "2"], " ", "w21"}], "-", 
              RowBox[{
               SuperscriptBox["a11", "2"], " ", "a22", " ", 
               SuperscriptBox["K1", "2"], " ", "K2", " ", "r1", " ", "r2", 
               " ", 
               SuperscriptBox["w11", "2"], " ", "w22"}], "+", 
              RowBox[{
               SuperscriptBox["a11", "2"], " ", "a22", " ", "K1", " ", "K2", 
               " ", "r1", " ", "R1", " ", "r2", " ", 
               SuperscriptBox["w11", "2"], " ", "w22"}]}], ")"}]}]}]}], 
         ")"}]}], ")"}]}], ")"}], "||", 
    RowBox[{"(", 
     RowBox[{
      RowBox[{"a21", ">", 
       FractionBox[
        RowBox[{
         RowBox[{"a22", " ", "K1", " ", "K2", " ", "r1", " ", "w22"}], "-", 
         RowBox[{"a22", " ", "K2", " ", "r1", " ", "R1", " ", "w22"}]}], 
        RowBox[{
         RowBox[{"K1", " ", "K2", " ", "r2", " ", "w21"}], "-", 
         RowBox[{"K1", " ", "r2", " ", "R2", " ", "w21"}]}]]}], "&&", 
      RowBox[{"0", "<", "w12", "<", "1"}], "&&", 
      RowBox[{"0", "<", "w11", "<", "1"}], "&&", 
      RowBox[{"a12", ">", "0"}], "&&", 
      RowBox[{"(", 
       RowBox[{
        RowBox[{"(", 
         RowBox[{
          RowBox[{
           FractionBox[
            RowBox[{
             RowBox[{"a12", " ", "K1", " ", "K2", " ", "r1", " ", "w12"}], 
             "-", 
             RowBox[{"a12", " ", "K2", " ", "r1", " ", "R1", " ", "w12"}]}], 
            RowBox[{
             RowBox[{"K1", " ", "K2", " ", "r2", " ", "w11"}], "-", 
             RowBox[{"K1", " ", "r2", " ", "R2", " ", "w11"}]}]], "<", "a11", 
           "<", 
           FractionBox[
            RowBox[{"a12", " ", "a21", " ", "w12", " ", "w21"}], 
            RowBox[{"a22", " ", "w11", " ", "w22"}]]}], "&&", 
          RowBox[{"e22", ">", "0"}], "&&", 
          RowBox[{"e21", ">", "0"}], "&&", 
          RowBox[{"0", "<", "e12", "<", 
           RowBox[{
            RowBox[{"(", 
             RowBox[{
              RowBox[{"a11", " ", 
               SuperscriptBox["a21", "2"], " ", "e21", " ", 
               SuperscriptBox["K1", "2"], " ", "K2", " ", 
               SuperscriptBox["r2", "2"], " ", "w11", " ", 
               SuperscriptBox["w21", "2"]}], "-", 
              RowBox[{"a11", " ", 
               SuperscriptBox["a21", "2"], " ", "e21", " ", 
               SuperscriptBox["K1", "2"], " ", 
               SuperscriptBox["r2", "2"], " ", "R2", " ", "w11", " ", 
               SuperscriptBox["w21", "2"]}], "-", 
              RowBox[{"a12", " ", 
               SuperscriptBox["a21", "2"], " ", "e21", " ", 
               SuperscriptBox["K1", "2"], " ", "K2", " ", "r1", " ", "r2", 
               " ", "w12", " ", 
               SuperscriptBox["w21", "2"]}], "+", 
              RowBox[{"a12", " ", 
               SuperscriptBox["a21", "2"], " ", "e21", " ", "K1", " ", "K2", 
               " ", "r1", " ", "R1", " ", "r2", " ", "w12", " ", 
               SuperscriptBox["w21", "2"]}], "+", 
              RowBox[{"a11", " ", 
               SuperscriptBox["a22", "2"], " ", "e22", " ", "K1", " ", 
               SuperscriptBox["K2", "2"], " ", "r1", " ", "r2", " ", "w11", 
               " ", 
               SuperscriptBox["w22", "2"]}], "-", 
              RowBox[{"a11", " ", 
               SuperscriptBox["a22", "2"], " ", "e22", " ", "K1", " ", "K2", 
               " ", "r1", " ", "r2", " ", "R2", " ", "w11", " ", 
               SuperscriptBox["w22", "2"]}], "-", 
              RowBox[{"a12", " ", 
               SuperscriptBox["a22", "2"], " ", "e22", " ", "K1", " ", 
               SuperscriptBox["K2", "2"], " ", 
               SuperscriptBox["r1", "2"], " ", "w12", " ", 
               SuperscriptBox["w22", "2"]}], "+", 
              RowBox[{"a12", " ", 
               SuperscriptBox["a22", "2"], " ", "e22", " ", 
               SuperscriptBox["K2", "2"], " ", 
               SuperscriptBox["r1", "2"], " ", "R1", " ", "w12", " ", 
               SuperscriptBox["w22", "2"]}]}], ")"}], "/", 
            RowBox[{"(", 
             RowBox[{
              RowBox[{
               SuperscriptBox["a12", "2"], " ", "a21", " ", "K1", " ", 
               SuperscriptBox["K2", "2"], " ", "r1", " ", "r2", " ", 
               SuperscriptBox["w12", "2"], " ", "w21"}], "-", 
              RowBox[{
               SuperscriptBox["a12", "2"], " ", "a21", " ", "K1", " ", "K2", 
               " ", "r1", " ", "r2", " ", "R2", " ", 
               SuperscriptBox["w12", "2"], " ", "w21"}], "-", 
              RowBox[{
               SuperscriptBox["a12", "2"], " ", "a22", " ", "K1", " ", 
               SuperscriptBox["K2", "2"], " ", 
               SuperscriptBox["r1", "2"], " ", 
               SuperscriptBox["w12", "2"], " ", "w22"}], "+", 
              RowBox[{
               SuperscriptBox["a12", "2"], " ", "a22", " ", 
               SuperscriptBox["K2", "2"], " ", 
               SuperscriptBox["r1", "2"], " ", "R1", " ", 
               SuperscriptBox["w12", "2"], " ", "w22"}]}], ")"}]}]}], "&&", 
          RowBox[{"0", "<", "e11", "<", 
           RowBox[{
            RowBox[{"(", 
             RowBox[{
              RowBox[{
               RowBox[{"-", 
                SuperscriptBox["a12", "2"]}], " ", "a21", " ", "e12", " ", 
               "K1", " ", 
               SuperscriptBox["K2", "2"], " ", "r1", " ", "r2", " ", 
               SuperscriptBox["w12", "2"], " ", "w21"}], "+", 
              RowBox[{
               SuperscriptBox["a12", "2"], " ", "a21", " ", "e12", " ", "K1", 
               " ", "K2", " ", "r1", " ", "r2", " ", "R2", " ", 
               SuperscriptBox["w12", "2"], " ", "w21"}], "+", 
              RowBox[{"a11", " ", 
               SuperscriptBox["a21", "2"], " ", "e21", " ", 
               SuperscriptBox["K1", "2"], " ", "K2", " ", 
               SuperscriptBox["r2", "2"], " ", "w11", " ", 
               SuperscriptBox["w21", "2"]}], "-", 
              RowBox[{"a11", " ", 
               SuperscriptBox["a21", "2"], " ", "e21", " ", 
               SuperscriptBox["K1", "2"], " ", 
               SuperscriptBox["r2", "2"], " ", "R2", " ", "w11", " ", 
               SuperscriptBox["w21", "2"]}], "-", 
              RowBox[{"a12", " ", 
               SuperscriptBox["a21", "2"], " ", "e21", " ", 
               SuperscriptBox["K1", "2"], " ", "K2", " ", "r1", " ", "r2", 
               " ", "w12", " ", 
               SuperscriptBox["w21", "2"]}], "+", 
              RowBox[{"a12", " ", 
               SuperscriptBox["a21", "2"], " ", "e21", " ", "K1", " ", "K2", 
               " ", "r1", " ", "R1", " ", "r2", " ", "w12", " ", 
               SuperscriptBox["w21", "2"]}], "+", 
              RowBox[{
               SuperscriptBox["a12", "2"], " ", "a22", " ", "e12", " ", "K1", 
               " ", 
               SuperscriptBox["K2", "2"], " ", 
               SuperscriptBox["r1", "2"], " ", 
               SuperscriptBox["w12", "2"], " ", "w22"}], "-", 
              RowBox[{
               SuperscriptBox["a12", "2"], " ", "a22", " ", "e12", " ", 
               SuperscriptBox["K2", "2"], " ", 
               SuperscriptBox["r1", "2"], " ", "R1", " ", 
               SuperscriptBox["w12", "2"], " ", "w22"}], "+", 
              RowBox[{"a11", " ", 
               SuperscriptBox["a22", "2"], " ", "e22", " ", "K1", " ", 
               SuperscriptBox["K2", "2"], " ", "r1", " ", "r2", " ", "w11", 
               " ", 
               SuperscriptBox["w22", "2"]}], "-", 
              RowBox[{"a11", " ", 
               SuperscriptBox["a22", "2"], " ", "e22", " ", "K1", " ", "K2", 
               " ", "r1", " ", "r2", " ", "R2", " ", "w11", " ", 
               SuperscriptBox["w22", "2"]}], "-", 
              RowBox[{"a12", " ", 
               SuperscriptBox["a22", "2"], " ", "e22", " ", "K1", " ", 
               SuperscriptBox["K2", "2"], " ", 
               SuperscriptBox["r1", "2"], " ", "w12", " ", 
               SuperscriptBox["w22", "2"]}], "+", 
              RowBox[{"a12", " ", 
               SuperscriptBox["a22", "2"], " ", "e22", " ", 
               SuperscriptBox["K2", "2"], " ", 
               SuperscriptBox["r1", "2"], " ", "R1", " ", "w12", " ", 
               SuperscriptBox["w22", "2"]}]}], ")"}], "/", 
            RowBox[{"(", 
             RowBox[{
              RowBox[{
               SuperscriptBox["a11", "2"], " ", "a21", " ", 
               SuperscriptBox["K1", "2"], " ", "K2", " ", 
               SuperscriptBox["r2", "2"], " ", 
               SuperscriptBox["w11", "2"], " ", "w21"}], "-", 
              RowBox[{
               SuperscriptBox["a11", "2"], " ", "a21", " ", 
               SuperscriptBox["K1", "2"], " ", 
               SuperscriptBox["r2", "2"], " ", "R2", " ", 
               SuperscriptBox["w11", "2"], " ", "w21"}], "-", 
              RowBox[{
               SuperscriptBox["a11", "2"], " ", "a22", " ", 
               SuperscriptBox["K1", "2"], " ", "K2", " ", "r1", " ", "r2", 
               " ", 
               SuperscriptBox["w11", "2"], " ", "w22"}], "+", 
              RowBox[{
               SuperscriptBox["a11", "2"], " ", "a22", " ", "K1", " ", "K2", 
               " ", "r1", " ", "R1", " ", "r2", " ", 
               SuperscriptBox["w11", "2"], " ", "w22"}]}], ")"}]}]}]}], ")"}],
         "||", 
        RowBox[{"(", 
         RowBox[{
          RowBox[{"a11", ">", 
           FractionBox[
            RowBox[{"a12", " ", "a21", " ", "w12", " ", "w21"}], 
            RowBox[{"a22", " ", "w11", " ", "w22"}]]}], "&&", 
          RowBox[{"e22", ">", "0"}], "&&", 
          RowBox[{"e21", ">", "0"}], "&&", 
          RowBox[{"(", 
           RowBox[{
            RowBox[{"(", 
             RowBox[{
              RowBox[{"0", "<", "e12", "<", 
               RowBox[{
                RowBox[{"(", 
                 RowBox[{
                  RowBox[{"a11", " ", 
                   SuperscriptBox["a21", "2"], " ", "e21", " ", 
                   SuperscriptBox["K1", "2"], " ", "K2", " ", 
                   SuperscriptBox["r2", "2"], " ", "w11", " ", 
                   SuperscriptBox["w21", "2"]}], "-", 
                  RowBox[{"a11", " ", 
                   SuperscriptBox["a21", "2"], " ", "e21", " ", 
                   SuperscriptBox["K1", "2"], " ", 
                   SuperscriptBox["r2", "2"], " ", "R2", " ", "w11", " ", 
                   SuperscriptBox["w21", "2"]}], "-", 
                  RowBox[{"a12", " ", 
                   SuperscriptBox["a21", "2"], " ", "e21", " ", 
                   SuperscriptBox["K1", "2"], " ", "K2", " ", "r1", " ", "r2",
                    " ", "w12", " ", 
                   SuperscriptBox["w21", "2"]}], "+", 
                  RowBox[{"a12", " ", 
                   SuperscriptBox["a21", "2"], " ", "e21", " ", "K1", " ", 
                   "K2", " ", "r1", " ", "R1", " ", "r2", " ", "w12", " ", 
                   SuperscriptBox["w21", "2"]}], "+", 
                  RowBox[{"a11", " ", 
                   SuperscriptBox["a22", "2"], " ", "e22", " ", "K1", " ", 
                   SuperscriptBox["K2", "2"], " ", "r1", " ", "r2", " ", 
                   "w11", " ", 
                   SuperscriptBox["w22", "2"]}], "-", 
                  RowBox[{"a11", " ", 
                   SuperscriptBox["a22", "2"], " ", "e22", " ", "K1", " ", 
                   "K2", " ", "r1", " ", "r2", " ", "R2", " ", "w11", " ", 
                   SuperscriptBox["w22", "2"]}], "-", 
                  RowBox[{"a12", " ", 
                   SuperscriptBox["a22", "2"], " ", "e22", " ", "K1", " ", 
                   SuperscriptBox["K2", "2"], " ", 
                   SuperscriptBox["r1", "2"], " ", "w12", " ", 
                   SuperscriptBox["w22", "2"]}], "+", 
                  RowBox[{"a12", " ", 
                   SuperscriptBox["a22", "2"], " ", "e22", " ", 
                   SuperscriptBox["K2", "2"], " ", 
                   SuperscriptBox["r1", "2"], " ", "R1", " ", "w12", " ", 
                   SuperscriptBox["w22", "2"]}]}], ")"}], "/", 
                RowBox[{"(", 
                 RowBox[{
                  RowBox[{
                   SuperscriptBox["a12", "2"], " ", "a21", " ", "K1", " ", 
                   SuperscriptBox["K2", "2"], " ", "r1", " ", "r2", " ", 
                   SuperscriptBox["w12", "2"], " ", "w21"}], "-", 
                  RowBox[{
                   SuperscriptBox["a12", "2"], " ", "a21", " ", "K1", " ", 
                   "K2", " ", "r1", " ", "r2", " ", "R2", " ", 
                   SuperscriptBox["w12", "2"], " ", "w21"}], "-", 
                  RowBox[{
                   SuperscriptBox["a12", "2"], " ", "a22", " ", "K1", " ", 
                   SuperscriptBox["K2", "2"], " ", 
                   SuperscriptBox["r1", "2"], " ", 
                   SuperscriptBox["w12", "2"], " ", "w22"}], "+", 
                  RowBox[{
                   SuperscriptBox["a12", "2"], " ", "a22", " ", 
                   SuperscriptBox["K2", "2"], " ", 
                   SuperscriptBox["r1", "2"], " ", "R1", " ", 
                   SuperscriptBox["w12", "2"], " ", "w22"}]}], ")"}]}]}], "&&", 
              RowBox[{"e11", ">", 
               RowBox[{
                RowBox[{"(", 
                 RowBox[{
                  RowBox[{
                   RowBox[{"-", 
                    SuperscriptBox["a12", "2"]}], " ", "a21", " ", "e12", " ",
                    "K1", " ", 
                   SuperscriptBox["K2", "2"], " ", "r1", " ", "r2", " ", 
                   SuperscriptBox["w12", "2"], " ", "w21"}], "+", 
                  RowBox[{
                   SuperscriptBox["a12", "2"], " ", "a21", " ", "e12", " ", 
                   "K1", " ", "K2", " ", "r1", " ", "r2", " ", "R2", " ", 
                   SuperscriptBox["w12", "2"], " ", "w21"}], "+", 
                  RowBox[{"a11", " ", 
                   SuperscriptBox["a21", "2"], " ", "e21", " ", 
                   SuperscriptBox["K1", "2"], " ", "K2", " ", 
                   SuperscriptBox["r2", "2"], " ", "w11", " ", 
                   SuperscriptBox["w21", "2"]}], "-", 
                  RowBox[{"a11", " ", 
                   SuperscriptBox["a21", "2"], " ", "e21", " ", 
                   SuperscriptBox["K1", "2"], " ", 
                   SuperscriptBox["r2", "2"], " ", "R2", " ", "w11", " ", 
                   SuperscriptBox["w21", "2"]}], "-", 
                  RowBox[{"a12", " ", 
                   SuperscriptBox["a21", "2"], " ", "e21", " ", 
                   SuperscriptBox["K1", "2"], " ", "K2", " ", "r1", " ", "r2",
                    " ", "w12", " ", 
                   SuperscriptBox["w21", "2"]}], "+", 
                  RowBox[{"a12", " ", 
                   SuperscriptBox["a21", "2"], " ", "e21", " ", "K1", " ", 
                   "K2", " ", "r1", " ", "R1", " ", "r2", " ", "w12", " ", 
                   SuperscriptBox["w21", "2"]}], "+", 
                  RowBox[{
                   SuperscriptBox["a12", "2"], " ", "a22", " ", "e12", " ", 
                   "K1", " ", 
                   SuperscriptBox["K2", "2"], " ", 
                   SuperscriptBox["r1", "2"], " ", 
                   SuperscriptBox["w12", "2"], " ", "w22"}], "-", 
                  RowBox[{
                   SuperscriptBox["a12", "2"], " ", "a22", " ", "e12", " ", 
                   SuperscriptBox["K2", "2"], " ", 
                   SuperscriptBox["r1", "2"], " ", "R1", " ", 
                   SuperscriptBox["w12", "2"], " ", "w22"}], "+", 
                  RowBox[{"a11", " ", 
                   SuperscriptBox["a22", "2"], " ", "e22", " ", "K1", " ", 
                   SuperscriptBox["K2", "2"], " ", "r1", " ", "r2", " ", 
                   "w11", " ", 
                   SuperscriptBox["w22", "2"]}], "-", 
                  RowBox[{"a11", " ", 
                   SuperscriptBox["a22", "2"], " ", "e22", " ", "K1", " ", 
                   "K2", " ", "r1", " ", "r2", " ", "R2", " ", "w11", " ", 
                   SuperscriptBox["w22", "2"]}], "-", 
                  RowBox[{"a12", " ", 
                   SuperscriptBox["a22", "2"], " ", "e22", " ", "K1", " ", 
                   SuperscriptBox["K2", "2"], " ", 
                   SuperscriptBox["r1", "2"], " ", "w12", " ", 
                   SuperscriptBox["w22", "2"]}], "+", 
                  RowBox[{"a12", " ", 
                   SuperscriptBox["a22", "2"], " ", "e22", " ", 
                   SuperscriptBox["K2", "2"], " ", 
                   SuperscriptBox["r1", "2"], " ", "R1", " ", "w12", " ", 
                   SuperscriptBox["w22", "2"]}]}], ")"}], "/", 
                RowBox[{"(", 
                 RowBox[{
                  RowBox[{
                   SuperscriptBox["a11", "2"], " ", "a21", " ", 
                   SuperscriptBox["K1", "2"], " ", "K2", " ", 
                   SuperscriptBox["r2", "2"], " ", 
                   SuperscriptBox["w11", "2"], " ", "w21"}], "-", 
                  RowBox[{
                   SuperscriptBox["a11", "2"], " ", "a21", " ", 
                   SuperscriptBox["K1", "2"], " ", 
                   SuperscriptBox["r2", "2"], " ", "R2", " ", 
                   SuperscriptBox["w11", "2"], " ", "w21"}], "-", 
                  RowBox[{
                   SuperscriptBox["a11", "2"], " ", "a22", " ", 
                   SuperscriptBox["K1", "2"], " ", "K2", " ", "r1", " ", "r2",
                    " ", 
                   SuperscriptBox["w11", "2"], " ", "w22"}], "+", 
                  RowBox[{
                   SuperscriptBox["a11", "2"], " ", "a22", " ", "K1", " ", 
                   "K2", " ", "r1", " ", "R1", " ", "r2", " ", 
                   SuperscriptBox["w11", "2"], " ", "w22"}]}], ")"}]}]}]}], 
             ")"}], "||", 
            RowBox[{"(", 
             RowBox[{
              RowBox[{"e12", "\[GreaterEqual]", 
               RowBox[{
                RowBox[{"(", 
                 RowBox[{
                  RowBox[{"a11", " ", 
                   SuperscriptBox["a21", "2"], " ", "e21", " ", 
                   SuperscriptBox["K1", "2"], " ", "K2", " ", 
                   SuperscriptBox["r2", "2"], " ", "w11", " ", 
                   SuperscriptBox["w21", "2"]}], "-", 
                  RowBox[{"a11", " ", 
                   SuperscriptBox["a21", "2"], " ", "e21", " ", 
                   SuperscriptBox["K1", "2"], " ", 
                   SuperscriptBox["r2", "2"], " ", "R2", " ", "w11", " ", 
                   SuperscriptBox["w21", "2"]}], "-", 
                  RowBox[{"a12", " ", 
                   SuperscriptBox["a21", "2"], " ", "e21", " ", 
                   SuperscriptBox["K1", "2"], " ", "K2", " ", "r1", " ", "r2",
                    " ", "w12", " ", 
                   SuperscriptBox["w21", "2"]}], "+", 
                  RowBox[{"a12", " ", 
                   SuperscriptBox["a21", "2"], " ", "e21", " ", "K1", " ", 
                   "K2", " ", "r1", " ", "R1", " ", "r2", " ", "w12", " ", 
                   SuperscriptBox["w21", "2"]}], "+", 
                  RowBox[{"a11", " ", 
                   SuperscriptBox["a22", "2"], " ", "e22", " ", "K1", " ", 
                   SuperscriptBox["K2", "2"], " ", "r1", " ", "r2", " ", 
                   "w11", " ", 
                   SuperscriptBox["w22", "2"]}], "-", 
                  RowBox[{"a11", " ", 
                   SuperscriptBox["a22", "2"], " ", "e22", " ", "K1", " ", 
                   "K2", " ", "r1", " ", "r2", " ", "R2", " ", "w11", " ", 
                   SuperscriptBox["w22", "2"]}], "-", 
                  RowBox[{"a12", " ", 
                   SuperscriptBox["a22", "2"], " ", "e22", " ", "K1", " ", 
                   SuperscriptBox["K2", "2"], " ", 
                   SuperscriptBox["r1", "2"], " ", "w12", " ", 
                   SuperscriptBox["w22", "2"]}], "+", 
                  RowBox[{"a12", " ", 
                   SuperscriptBox["a22", "2"], " ", "e22", " ", 
                   SuperscriptBox["K2", "2"], " ", 
                   SuperscriptBox["r1", "2"], " ", "R1", " ", "w12", " ", 
                   SuperscriptBox["w22", "2"]}]}], ")"}], "/", 
                RowBox[{"(", 
                 RowBox[{
                  RowBox[{
                   SuperscriptBox["a12", "2"], " ", "a21", " ", "K1", " ", 
                   SuperscriptBox["K2", "2"], " ", "r1", " ", "r2", " ", 
                   SuperscriptBox["w12", "2"], " ", "w21"}], "-", 
                  RowBox[{
                   SuperscriptBox["a12", "2"], " ", "a21", " ", "K1", " ", 
                   "K2", " ", "r1", " ", "r2", " ", "R2", " ", 
                   SuperscriptBox["w12", "2"], " ", "w21"}], "-", 
                  RowBox[{
                   SuperscriptBox["a12", "2"], " ", "a22", " ", "K1", " ", 
                   SuperscriptBox["K2", "2"], " ", 
                   SuperscriptBox["r1", "2"], " ", 
                   SuperscriptBox["w12", "2"], " ", "w22"}], "+", 
                  RowBox[{
                   SuperscriptBox["a12", "2"], " ", "a22", " ", 
                   SuperscriptBox["K2", "2"], " ", 
                   SuperscriptBox["r1", "2"], " ", "R1", " ", 
                   SuperscriptBox["w12", "2"], " ", "w22"}]}], ")"}]}]}], "&&", 
              RowBox[{"e11", ">", "0"}]}], ")"}]}], ")"}]}], ")"}]}], ")"}]}],
      ")"}]}], ")"}], "&&", 
  RowBox[{"m1", ">", "0"}]}]], "Output",
 CellChangeTimes->{{3.767166164545553*^9, 3.767166205905629*^9}, 
   3.7671663437620773`*^9}]
}, Closed]],

Cell["\<\
It appears that the condition: a11 a22 w11 w22 > a12 a21 w12 w21, helps \
ensure a positive term, but it\[CloseCurlyQuote]s still too complex to infer \
much more. Note that increasing either carrying capacity, or the magnitude of \
a11 a22 w11 w22 relative to a12 a21 w21 w21, will move this condition toward \
zero, and thus less likely to be stable.\
\>", "Text",
 CellChangeTimes->{{3.767090114944819*^9, 3.7670902007452927`*^9}, {
  3.7670904283380547`*^9, 3.767090531804789*^9}, {3.767090570328416*^9, 
  3.767090574136396*^9}, {3.767166136998665*^9, 3.7671661378205633`*^9}}],

Cell["\<\

Assessing the 3rd condition, a4 > 0, but its unclear when it is positive\
\>", "Text",
 CellChangeTimes->{{3.680963111275914*^9, 3.68096312225793*^9}, {
  3.7670900466322613`*^9, 3.767090057872888*^9}}],

Cell[CellGroupData[{

Cell[BoxData[
 RowBox[{
  RowBox[{
   RowBox[{
    RowBox[{"parta4", "/.", "m1comp"}], "/.", "m2comp"}], "/.", "Cbothcomp"}],
   "//", "Factor"}]], "Input",
 CellChangeTimes->{{3.66110662798527*^9, 3.661106681187583*^9}, {
   3.680910401381352*^9, 3.680910409591147*^9}, {3.6809612366913147`*^9, 
   3.680961240487569*^9}, {3.680963641714322*^9, 3.680963667714068*^9}, {
   3.680963701353057*^9, 3.6809637267015553`*^9}, 3.680963779362404*^9}],

Cell[BoxData[
 RowBox[{"-", 
  RowBox[{"(", 
   RowBox[{
    RowBox[{"(", 
     RowBox[{"R1", " ", "R2", " ", 
      RowBox[{"(", 
       RowBox[{
        RowBox[{"a11", " ", "K1", " ", "K2", " ", "r2", " ", "w11"}], "-", 
        RowBox[{"a11", " ", "K1", " ", "r2", " ", "R2", " ", "w11"}], "-", 
        RowBox[{"a12", " ", "K1", " ", "K2", " ", "r1", " ", "w12"}], "+", 
        RowBox[{"a12", " ", "K2", " ", "r1", " ", "R1", " ", "w12"}]}], ")"}],
       " ", 
      RowBox[{"(", 
       RowBox[{
        RowBox[{"a21", " ", "K1", " ", "K2", " ", "r2", " ", "w21"}], "-", 
        RowBox[{"a21", " ", "K1", " ", "r2", " ", "R2", " ", "w21"}], "-", 
        RowBox[{"a22", " ", "K1", " ", "K2", " ", "r1", " ", "w22"}], "+", 
        RowBox[{"a22", " ", "K2", " ", "r1", " ", "R1", " ", "w22"}]}], ")"}],
       " ", 
      RowBox[{"(", 
       RowBox[{
        RowBox[{
         RowBox[{"-", "a12"}], " ", "a21", " ", "e12", " ", "e21", " ", "w12",
          " ", "w21"}], "+", 
        RowBox[{
        "a11", " ", "a22", " ", "e11", " ", "e22", " ", "w11", " ", "w22"}]}],
        ")"}]}], ")"}], "/", 
    RowBox[{"(", 
     RowBox[{
      SuperscriptBox["K1", "2"], " ", 
      SuperscriptBox["K2", "2"], " ", 
      RowBox[{"(", 
       RowBox[{
        RowBox[{
         RowBox[{"-", "a12"}], " ", "a21", " ", "w12", " ", "w21"}], "+", 
        RowBox[{"a11", " ", "a22", " ", "w11", " ", "w22"}]}], ")"}]}], 
     ")"}]}], ")"}]}]], "Output",
 CellChangeTimes->{{3.680910402667006*^9, 3.680910410532219*^9}, 
   3.6809130366887503`*^9, 3.680961147839018*^9, {3.680961237690597*^9, 
   3.680961249204995*^9}, {3.680963649963398*^9, 3.680963674120762*^9}, 
   3.680963728496386*^9, 3.680963790595296*^9, 3.695988130163666*^9, 
   3.700368306397138*^9, 3.7293312611840477`*^9, 3.729339491164122*^9, 
   3.766904404097949*^9, 3.767073766306576*^9, 3.7670740204715757`*^9, {
   3.767074107954328*^9, 3.7670741239641953`*^9}, 3.7670890080545883`*^9}]
}, Closed]],

Cell["\<\
Again, it appears that the condition: a11 a22 w11 w22 > a12 a21 w21 w21, \
helps ensure a positive term, but it\[CloseCurlyQuote]s still too complex to \
infer much more. Note that increasing either carrying capacity, or the \
magnitude of a11 a22 w11 w22 relative to a12 a21 w21 w21, will move this \
condition toward zero (larger denominator), and thus less likely to be stable.\
\>", "Text",
 CellChangeTimes->{{3.680961352358802*^9, 3.680961369269492*^9}, {
  3.680961419679426*^9, 3.6809614388457108`*^9}, {3.680962528351572*^9, 
  3.68096259965825*^9}, {3.767090212412918*^9, 3.767090228032799*^9}, {
  3.76709062594587*^9, 3.767090645161295*^9}}],

Cell["\<\

Assessing the 4th condition, a1*a2*a3 > a3^2 + a1^2 * a4\
\>", "Text",
 CellChangeTimes->{{3.6809631298578157`*^9, 3.6809631533771276`*^9}, {
   3.6809634066364517`*^9, 3.680963429091724*^9}, {3.767090231738165*^9, 
   3.767090234840733*^9}, 3.767090630496222*^9}],

Cell[CellGroupData[{

Cell[BoxData[
 RowBox[{
  RowBox[{
   RowBox[{
    RowBox[{
     RowBox[{"(", 
      RowBox[{
       RowBox[{"parta1", "*", "parta2", "*", "parta3"}], "-", 
       RowBox[{"(", 
        RowBox[{
         RowBox[{"parta3", "^", "2"}], "+", 
         RowBox[{
          RowBox[{"parta1", "^", "2"}], "*", "parta4"}]}], ")"}]}], ")"}], "/.",
      "m1comp"}], "/.", "m2comp"}], "/.", "Cbothcomp"}], "//", 
  "Factor"}]], "Input",
 CellChangeTimes->{{3.6809626766155157`*^9, 3.680962761249853*^9}, {
  3.680963392984338*^9, 3.6809633933333797`*^9}, {3.680963432819928*^9, 
  3.680963445811481*^9}, {3.6809635036856127`*^9, 3.680963518805245*^9}, {
  3.729341223740858*^9, 3.7293412483264427`*^9}, {3.767090291827744*^9, 
  3.76709029268574*^9}}],

Cell[BoxData[
 RowBox[{
  RowBox[{"(", 
   RowBox[{"R1", " ", "R2", " ", 
    RowBox[{"(", 
     RowBox[{
      RowBox[{
       SuperscriptBox["a11", "4"], " ", 
       SuperscriptBox["a21", "2"], " ", 
       SuperscriptBox["e11", "2"], " ", 
       SuperscriptBox["K1", "3"], " ", 
       SuperscriptBox["K2", "3"], " ", "r1", " ", 
       SuperscriptBox["R1", "2"], " ", 
       SuperscriptBox["r2", "3"], " ", 
       SuperscriptBox["w11", "4"], " ", 
       SuperscriptBox["w21", "2"]}], "-", 
      RowBox[{"2", " ", 
       SuperscriptBox["a11", "4"], " ", 
       SuperscriptBox["a21", "2"], " ", 
       SuperscriptBox["e11", "2"], " ", 
       SuperscriptBox["K1", "3"], " ", 
       SuperscriptBox["K2", "2"], " ", "r1", " ", 
       SuperscriptBox["R1", "2"], " ", 
       SuperscriptBox["r2", "3"], " ", "R2", " ", 
       SuperscriptBox["w11", "4"], " ", 
       SuperscriptBox["w21", "2"]}], "+", 
      RowBox[{
       SuperscriptBox["a11", "4"], " ", 
       SuperscriptBox["a21", "2"], " ", 
       SuperscriptBox["e11", "2"], " ", 
       SuperscriptBox["K1", "3"], " ", "K2", " ", "r1", " ", 
       SuperscriptBox["R1", "2"], " ", 
       SuperscriptBox["r2", "3"], " ", 
       SuperscriptBox["R2", "2"], " ", 
       SuperscriptBox["w11", "4"], " ", 
       SuperscriptBox["w21", "2"]}], "+", 
      RowBox[{
       SuperscriptBox["a11", "2"], " ", "a12", " ", 
       SuperscriptBox["a21", "2"], " ", "e11", " ", 
       SuperscriptBox["K1", "2"], " ", 
       SuperscriptBox["K2", "2"], " ", 
       SuperscriptBox["r1", "2"], " ", 
       SuperscriptBox["R1", "2"], " ", 
       SuperscriptBox["r2", "3"], " ", "R2", " ", 
       SuperscriptBox["w11", "2"], " ", "w12", " ", 
       SuperscriptBox["w21", "2"]}], "-", 
      RowBox[{
       SuperscriptBox["a11", "2"], " ", "a12", " ", 
       SuperscriptBox["a21", "2"], " ", "e11", " ", 
       SuperscriptBox["K1", "2"], " ", "K2", " ", 
       SuperscriptBox["r1", "2"], " ", 
       SuperscriptBox["R1", "2"], " ", 
       SuperscriptBox["r2", "3"], " ", 
       SuperscriptBox["R2", "2"], " ", 
       SuperscriptBox["w11", "2"], " ", "w12", " ", 
       SuperscriptBox["w21", "2"]}], "+", 
      RowBox[{
       SuperscriptBox["a11", "2"], " ", "a12", " ", 
       SuperscriptBox["a21", "2"], " ", "e11", " ", 
       SuperscriptBox["K1", "3"], " ", "K2", " ", "r1", " ", "R1", " ", 
       SuperscriptBox["r2", "4"], " ", 
       SuperscriptBox["R2", "2"], " ", 
       SuperscriptBox["w11", "2"], " ", "w12", " ", 
       SuperscriptBox["w21", "2"]}], "-", 
      RowBox[{
       SuperscriptBox["a11", "2"], " ", "a12", " ", 
       SuperscriptBox["a21", "2"], " ", "e11", " ", 
       SuperscriptBox["K1", "3"], " ", "r1", " ", "R1", " ", 
       SuperscriptBox["r2", "4"], " ", 
       SuperscriptBox["R2", "3"], " ", 
       SuperscriptBox["w11", "2"], " ", "w12", " ", 
       SuperscriptBox["w21", "2"]}], "+", 
      RowBox[{
       SuperscriptBox["a11", "2"], " ", 
       SuperscriptBox["a12", "2"], " ", 
       SuperscriptBox["a21", "2"], " ", "e11", " ", "e12", " ", 
       SuperscriptBox["K1", "2"], " ", 
       SuperscriptBox["K2", "4"], " ", 
       SuperscriptBox["r1", "2"], " ", 
       SuperscriptBox["R1", "2"], " ", 
       SuperscriptBox["r2", "2"], " ", 
       SuperscriptBox["w11", "2"], " ", 
       SuperscriptBox["w12", "2"], " ", 
       SuperscriptBox["w21", "2"]}], "-", 
      RowBox[{"2", " ", 
       SuperscriptBox["a11", "2"], " ", 
       SuperscriptBox["a12", "2"], " ", 
       SuperscriptBox["a21", "2"], " ", "e11", " ", "e12", " ", 
       SuperscriptBox["K1", "2"], " ", 
       SuperscriptBox["K2", "3"], " ", 
       SuperscriptBox["r1", "2"], " ", 
       SuperscriptBox["R1", "2"], " ", 
       SuperscriptBox["r2", "2"], " ", "R2", " ", 
       SuperscriptBox["w11", "2"], " ", 
       SuperscriptBox["w12", "2"], " ", 
       SuperscriptBox["w21", "2"]}], "+", 
      RowBox[{
       SuperscriptBox["a11", "2"], " ", 
       SuperscriptBox["a12", "2"], " ", 
       SuperscriptBox["a21", "2"], " ", "e11", " ", "e12", " ", 
       SuperscriptBox["K1", "2"], " ", 
       SuperscriptBox["K2", "2"], " ", 
       SuperscriptBox["r1", "2"], " ", 
       SuperscriptBox["R1", "2"], " ", 
       SuperscriptBox["r2", "2"], " ", 
       SuperscriptBox["R2", "2"], " ", 
       SuperscriptBox["w11", "2"], " ", 
       SuperscriptBox["w12", "2"], " ", 
       SuperscriptBox["w21", "2"]}], "+", 
      RowBox[{
       SuperscriptBox["a11", "2"], " ", 
       SuperscriptBox["a12", "2"], " ", 
       SuperscriptBox["a21", "2"], " ", "e11", " ", "e12", " ", 
       SuperscriptBox["K1", "4"], " ", 
       SuperscriptBox["K2", "2"], " ", 
       SuperscriptBox["r2", "4"], " ", 
       SuperscriptBox["R2", "2"], " ", 
       SuperscriptBox["w11", "2"], " ", 
       SuperscriptBox["w12", "2"], " ", 
       SuperscriptBox["w21", "2"]}], "-", 
      RowBox[{"2", " ", 
       SuperscriptBox["a11", "2"], " ", 
       SuperscriptBox["a12", "2"], " ", 
       SuperscriptBox["a21", "2"], " ", "e11", " ", "e12", " ", 
       SuperscriptBox["K1", "4"], " ", "K2", " ", 
       SuperscriptBox["r2", "4"], " ", 
       SuperscriptBox["R2", "3"], " ", 
       SuperscriptBox["w11", "2"], " ", 
       SuperscriptBox["w12", "2"], " ", 
       SuperscriptBox["w21", "2"]}], "+", 
      RowBox[{
       SuperscriptBox["a11", "2"], " ", 
       SuperscriptBox["a12", "2"], " ", 
       SuperscriptBox["a21", "2"], " ", "e11", " ", "e12", " ", 
       SuperscriptBox["K1", "4"], " ", 
       SuperscriptBox["r2", "4"], " ", 
       SuperscriptBox["R2", "4"], " ", 
       SuperscriptBox["w11", "2"], " ", 
       SuperscriptBox["w12", "2"], " ", 
       SuperscriptBox["w21", "2"]}], "+", 
      RowBox[{
       SuperscriptBox["a12", "3"], " ", 
       SuperscriptBox["a21", "2"], " ", "e12", " ", "K1", " ", 
       SuperscriptBox["K2", "3"], " ", 
       SuperscriptBox["r1", "3"], " ", 
       SuperscriptBox["R1", "2"], " ", 
       SuperscriptBox["r2", "2"], " ", "R2", " ", 
       SuperscriptBox["w12", "3"], " ", 
       SuperscriptBox["w21", "2"]}], "-", 
      RowBox[{
       SuperscriptBox["a12", "3"], " ", 
       SuperscriptBox["a21", "2"], " ", "e12", " ", "K1", " ", 
       SuperscriptBox["K2", "2"], " ", 
       SuperscriptBox["r1", "3"], " ", 
       SuperscriptBox["R1", "2"], " ", 
       SuperscriptBox["r2", "2"], " ", 
       SuperscriptBox["R2", "2"], " ", 
       SuperscriptBox["w12", "3"], " ", 
       SuperscriptBox["w21", "2"]}], "+", 
      RowBox[{
       SuperscriptBox["a12", "3"], " ", 
       SuperscriptBox["a21", "2"], " ", "e12", " ", 
       SuperscriptBox["K1", "2"], " ", 
       SuperscriptBox["K2", "2"], " ", 
       SuperscriptBox["r1", "2"], " ", "R1", " ", 
       SuperscriptBox["r2", "3"], " ", 
       SuperscriptBox["R2", "2"], " ", 
       SuperscriptBox["w12", "3"], " ", 
       SuperscriptBox["w21", "2"]}], "-", 
      RowBox[{
       SuperscriptBox["a12", "3"], " ", 
       SuperscriptBox["a21", "2"], " ", "e12", " ", 
       SuperscriptBox["K1", "2"], " ", "K2", " ", 
       SuperscriptBox["r1", "2"], " ", "R1", " ", 
       SuperscriptBox["r2", "3"], " ", 
       SuperscriptBox["R2", "3"], " ", 
       SuperscriptBox["w12", "3"], " ", 
       SuperscriptBox["w21", "2"]}], "+", 
      RowBox[{
       SuperscriptBox["a12", "4"], " ", 
       SuperscriptBox["a21", "2"], " ", 
       SuperscriptBox["e12", "2"], " ", 
       SuperscriptBox["K1", "3"], " ", 
       SuperscriptBox["K2", "3"], " ", "r1", " ", 
       SuperscriptBox["r2", "3"], " ", 
       SuperscriptBox["R2", "2"], " ", 
       SuperscriptBox["w12", "4"], " ", 
       SuperscriptBox["w21", "2"]}], "-", 
      RowBox[{"2", " ", 
       SuperscriptBox["a12", "4"], " ", 
       SuperscriptBox["a21", "2"], " ", 
       SuperscriptBox["e12", "2"], " ", 
       SuperscriptBox["K1", "3"], " ", 
       SuperscriptBox["K2", "2"], " ", "r1", " ", 
       SuperscriptBox["r2", "3"], " ", 
       SuperscriptBox["R2", "3"], " ", 
       SuperscriptBox["w12", "4"], " ", 
       SuperscriptBox["w21", "2"]}], "+", 
      RowBox[{
       SuperscriptBox["a12", "4"], " ", 
       SuperscriptBox["a21", "2"], " ", 
       SuperscriptBox["e12", "2"], " ", 
       SuperscriptBox["K1", "3"], " ", "K2", " ", "r1", " ", 
       SuperscriptBox["r2", "3"], " ", 
       SuperscriptBox["R2", "4"], " ", 
       SuperscriptBox["w12", "4"], " ", 
       SuperscriptBox["w21", "2"]}], "-", 
      RowBox[{"2", " ", 
       SuperscriptBox["a11", "3"], " ", 
       SuperscriptBox["a21", "3"], " ", "e11", " ", "e21", " ", 
       SuperscriptBox["K1", "3"], " ", 
       SuperscriptBox["K2", "3"], " ", "r1", " ", 
       SuperscriptBox["R1", "2"], " ", 
       SuperscriptBox["r2", "3"], " ", 
       SuperscriptBox["w11", "3"], " ", 
       SuperscriptBox["w21", "3"]}], "+", 
      RowBox[{"4", " ", 
       SuperscriptBox["a11", "3"], " ", 
       SuperscriptBox["a21", "3"], " ", "e11", " ", "e21", " ", 
       SuperscriptBox["K1", "3"], " ", 
       SuperscriptBox["K2", "2"], " ", "r1", " ", 
       SuperscriptBox["R1", "2"], " ", 
       SuperscriptBox["r2", "3"], " ", "R2", " ", 
       SuperscriptBox["w11", "3"], " ", 
       SuperscriptBox["w21", "3"]}], "-", 
      RowBox[{"2", " ", 
       SuperscriptBox["a11", "3"], " ", 
       SuperscriptBox["a21", "3"], " ", "e11", " ", "e21", " ", 
       SuperscriptBox["K1", "3"], " ", "K2", " ", "r1", " ", 
       SuperscriptBox["R1", "2"], " ", 
       SuperscriptBox["r2", "3"], " ", 
       SuperscriptBox["R2", "2"], " ", 
       SuperscriptBox["w11", "3"], " ", 
       SuperscriptBox["w21", "3"]}], "-", 
      RowBox[{"a11", " ", "a12", " ", 
       SuperscriptBox["a21", "3"], " ", "e21", " ", 
       SuperscriptBox["K1", "2"], " ", 
       SuperscriptBox["K2", "2"], " ", 
       SuperscriptBox["r1", "2"], " ", 
       SuperscriptBox["R1", "2"], " ", 
       SuperscriptBox["r2", "3"], " ", "R2", " ", "w11", " ", "w12", " ", 
       SuperscriptBox["w21", "3"]}], "+", 
      RowBox[{"a11", " ", "a12", " ", 
       SuperscriptBox["a21", "3"], " ", "e21", " ", 
       SuperscriptBox["K1", "2"], " ", "K2", " ", 
       SuperscriptBox["r1", "2"], " ", 
       SuperscriptBox["R1", "2"], " ", 
       SuperscriptBox["r2", "3"], " ", 
       SuperscriptBox["R2", "2"], " ", "w11", " ", "w12", " ", 
       SuperscriptBox["w21", "3"]}], "-", 
      RowBox[{"a11", " ", "a12", " ", 
       SuperscriptBox["a21", "3"], " ", "e21", " ", 
       SuperscriptBox["K1", "3"], " ", "K2", " ", "r1", " ", "R1", " ", 
       SuperscriptBox["r2", "4"], " ", 
       SuperscriptBox["R2", "2"], " ", "w11", " ", "w12", " ", 
       SuperscriptBox["w21", "3"]}], "+", 
      RowBox[{"a11", " ", "a12", " ", 
       SuperscriptBox["a21", "3"], " ", "e21", " ", 
       SuperscriptBox["K1", "3"], " ", "r1", " ", "R1", " ", 
       SuperscriptBox["r2", "4"], " ", 
       SuperscriptBox["R2", "3"], " ", "w11", " ", "w12", " ", 
       SuperscriptBox["w21", "3"]}], "+", 
      RowBox[{"2", " ", 
       SuperscriptBox["a11", "2"], " ", "a12", " ", 
       SuperscriptBox["a21", "3"], " ", "e11", " ", "e21", " ", 
       SuperscriptBox["K1", "3"], " ", 
       SuperscriptBox["K2", "3"], " ", 
       SuperscriptBox["r1", "2"], " ", 
       SuperscriptBox["R1", "2"], " ", 
       SuperscriptBox["r2", "2"], " ", 
       SuperscriptBox["w11", "2"], " ", "w12", " ", 
       SuperscriptBox["w21", "3"]}], "-", 
      RowBox[{"2", " ", 
       SuperscriptBox["a11", "2"], " ", "a12", " ", 
       SuperscriptBox["a21", "3"], " ", "e11", " ", "e21", " ", 
       SuperscriptBox["K1", "2"], " ", 
       SuperscriptBox["K2", "3"], " ", 
       SuperscriptBox["r1", "2"], " ", 
       SuperscriptBox["R1", "3"], " ", 
       SuperscriptBox["r2", "2"], " ", 
       SuperscriptBox["w11", "2"], " ", "w12", " ", 
       SuperscriptBox["w21", "3"]}], "-", 
      RowBox[{"2", " ", 
       SuperscriptBox["a11", "2"], " ", "a12", " ", 
       SuperscriptBox["a21", "3"], " ", "e11", " ", "e21", " ", 
       SuperscriptBox["K1", "3"], " ", 
       SuperscriptBox["K2", "2"], " ", 
       SuperscriptBox["r1", "2"], " ", 
       SuperscriptBox["R1", "2"], " ", 
       SuperscriptBox["r2", "2"], " ", "R2", " ", 
       SuperscriptBox["w11", "2"], " ", "w12", " ", 
       SuperscriptBox["w21", "3"]}], "+", 
      RowBox[{"2", " ", 
       SuperscriptBox["a11", "2"], " ", "a12", " ", 
       SuperscriptBox["a21", "3"], " ", "e11", " ", "e21", " ", 
       SuperscriptBox["K1", "2"], " ", 
       SuperscriptBox["K2", "2"], " ", 
       SuperscriptBox["r1", "2"], " ", 
       SuperscriptBox["R1", "3"], " ", 
       SuperscriptBox["r2", "2"], " ", "R2", " ", 
       SuperscriptBox["w11", "2"], " ", "w12", " ", 
       SuperscriptBox["w21", "3"]}], "+", 
      RowBox[{
       SuperscriptBox["a12", "2"], " ", 
       SuperscriptBox["a21", "3"], " ", "e21", " ", 
       SuperscriptBox["K1", "2"], " ", 
       SuperscriptBox["K2", "2"], " ", 
       SuperscriptBox["r1", "3"], " ", 
       SuperscriptBox["R1", "2"], " ", 
       SuperscriptBox["r2", "2"], " ", "R2", " ", 
       SuperscriptBox["w12", "2"], " ", 
       SuperscriptBox["w21", "3"]}], "-", 
      RowBox[{
       SuperscriptBox["a12", "2"], " ", 
       SuperscriptBox["a21", "3"], " ", "e21", " ", "K1", " ", 
       SuperscriptBox["K2", "2"], " ", 
       SuperscriptBox["r1", "3"], " ", 
       SuperscriptBox["R1", "3"], " ", 
       SuperscriptBox["r2", "2"], " ", "R2", " ", 
       SuperscriptBox["w12", "2"], " ", 
       SuperscriptBox["w21", "3"]}], "+", 
      RowBox[{
       SuperscriptBox["a12", "2"], " ", 
       SuperscriptBox["a21", "3"], " ", "e21", " ", 
       SuperscriptBox["K1", "3"], " ", "K2", " ", 
       SuperscriptBox["r1", "2"], " ", "R1", " ", 
       SuperscriptBox["r2", "3"], " ", 
       SuperscriptBox["R2", "2"], " ", 
       SuperscriptBox["w12", "2"], " ", 
       SuperscriptBox["w21", "3"]}], "-", 
      RowBox[{
       SuperscriptBox["a12", "2"], " ", 
       SuperscriptBox["a21", "3"], " ", "e21", " ", 
       SuperscriptBox["K1", "2"], " ", "K2", " ", 
       SuperscriptBox["r1", "2"], " ", 
       SuperscriptBox["R1", "2"], " ", 
       SuperscriptBox["r2", "3"], " ", 
       SuperscriptBox["R2", "2"], " ", 
       SuperscriptBox["w12", "2"], " ", 
       SuperscriptBox["w21", "3"]}], "+", 
      RowBox[{"2", " ", "a11", " ", 
       SuperscriptBox["a12", "2"], " ", 
       SuperscriptBox["a21", "3"], " ", "e12", " ", "e21", " ", 
       SuperscriptBox["K1", "3"], " ", 
       SuperscriptBox["K2", "3"], " ", "r1", " ", "R1", " ", 
       SuperscriptBox["r2", "3"], " ", "R2", " ", "w11", " ", 
       SuperscriptBox["w12", "2"], " ", 
       SuperscriptBox["w21", "3"]}], "-", 
      RowBox[{"4", " ", "a11", " ", 
       SuperscriptBox["a12", "2"], " ", 
       SuperscriptBox["a21", "3"], " ", "e12", " ", "e21", " ", 
       SuperscriptBox["K1", "3"], " ", 
       SuperscriptBox["K2", "2"], " ", "r1", " ", "R1", " ", 
       SuperscriptBox["r2", "3"], " ", 
       SuperscriptBox["R2", "2"], " ", "w11", " ", 
       SuperscriptBox["w12", "2"], " ", 
       SuperscriptBox["w21", "3"]}], "+", 
      RowBox[{"2", " ", "a11", " ", 
       SuperscriptBox["a12", "2"], " ", 
       SuperscriptBox["a21", "3"], " ", "e12", " ", "e21", " ", 
       SuperscriptBox["K1", "3"], " ", "K2", " ", "r1", " ", "R1", " ", 
       SuperscriptBox["r2", "3"], " ", 
       SuperscriptBox["R2", "3"], " ", "w11", " ", 
       SuperscriptBox["w12", "2"], " ", 
       SuperscriptBox["w21", "3"]}], "-", 
      RowBox[{"2", " ", 
       SuperscriptBox["a12", "3"], " ", 
       SuperscriptBox["a21", "3"], " ", "e12", " ", "e21", " ", 
       SuperscriptBox["K1", "3"], " ", 
       SuperscriptBox["K2", "3"], " ", 
       SuperscriptBox["r1", "2"], " ", "R1", " ", 
       SuperscriptBox["r2", "2"], " ", "R2", " ", 
       SuperscriptBox["w12", "3"], " ", 
       SuperscriptBox["w21", "3"]}], "+", 
      RowBox[{"2", " ", 
       SuperscriptBox["a12", "3"], " ", 
       SuperscriptBox["a21", "3"], " ", "e12", " ", "e21", " ", 
       SuperscriptBox["K1", "2"], " ", 
       SuperscriptBox["K2", "3"], " ", 
       SuperscriptBox["r1", "2"], " ", 
       SuperscriptBox["R1", "2"], " ", 
       SuperscriptBox["r2", "2"], " ", "R2", " ", 
       SuperscriptBox["w12", "3"], " ", 
       SuperscriptBox["w21", "3"]}], "+", 
      RowBox[{"2", " ", 
       SuperscriptBox["a12", "3"], " ", 
       SuperscriptBox["a21", "3"], " ", "e12", " ", "e21", " ", 
       SuperscriptBox["K1", "3"], " ", 
       SuperscriptBox["K2", "2"], " ", 
       SuperscriptBox["r1", "2"], " ", "R1", " ", 
       SuperscriptBox["r2", "2"], " ", 
       SuperscriptBox["R2", "2"], " ", 
       SuperscriptBox["w12", "3"], " ", 
       SuperscriptBox["w21", "3"]}], "-", 
      RowBox[{"2", " ", 
       SuperscriptBox["a12", "3"], " ", 
       SuperscriptBox["a21", "3"], " ", "e12", " ", "e21", " ", 
       SuperscriptBox["K1", "2"], " ", 
       SuperscriptBox["K2", "2"], " ", 
       SuperscriptBox["r1", "2"], " ", 
       SuperscriptBox["R1", "2"], " ", 
       SuperscriptBox["r2", "2"], " ", 
       SuperscriptBox["R2", "2"], " ", 
       SuperscriptBox["w12", "3"], " ", 
       SuperscriptBox["w21", "3"]}], "+", 
      RowBox[{
       SuperscriptBox["a11", "2"], " ", 
       SuperscriptBox["a21", "4"], " ", 
       SuperscriptBox["e21", "2"], " ", 
       SuperscriptBox["K1", "3"], " ", 
       SuperscriptBox["K2", "3"], " ", "r1", " ", 
       SuperscriptBox["R1", "2"], " ", 
       SuperscriptBox["r2", "3"], " ", 
       SuperscriptBox["w11", "2"], " ", 
       SuperscriptBox["w21", "4"]}], "-", 
      RowBox[{"2", " ", 
       SuperscriptBox["a11", "2"], " ", 
       SuperscriptBox["a21", "4"], " ", 
       SuperscriptBox["e21", "2"], " ", 
       SuperscriptBox["K1", "3"], " ", 
       SuperscriptBox["K2", "2"], " ", "r1", " ", 
       SuperscriptBox["R1", "2"], " ", 
       SuperscriptBox["r2", "3"], " ", "R2", " ", 
       SuperscriptBox["w11", "2"], " ", 
       SuperscriptBox["w21", "4"]}], "+", 
      RowBox[{
       SuperscriptBox["a11", "2"], " ", 
       SuperscriptBox["a21", "4"], " ", 
       SuperscriptBox["e21", "2"], " ", 
       SuperscriptBox["K1", "3"], " ", "K2", " ", "r1", " ", 
       SuperscriptBox["R1", "2"], " ", 
       SuperscriptBox["r2", "3"], " ", 
       SuperscriptBox["R2", "2"], " ", 
       SuperscriptBox["w11", "2"], " ", 
       SuperscriptBox["w21", "4"]}], "-", 
      RowBox[{"2", " ", "a11", " ", "a12", " ", 
       SuperscriptBox["a21", "4"], " ", 
       SuperscriptBox["e21", "2"], " ", 
       SuperscriptBox["K1", "3"], " ", 
       SuperscriptBox["K2", "3"], " ", 
       SuperscriptBox["r1", "2"], " ", 
       SuperscriptBox["R1", "2"], " ", 
       SuperscriptBox["r2", "2"], " ", "w11", " ", "w12", " ", 
       SuperscriptBox["w21", "4"]}], "+", 
      RowBox[{"2", " ", "a11", " ", "a12", " ", 
       SuperscriptBox["a21", "4"], " ", 
       SuperscriptBox["e21", "2"], " ", 
       SuperscriptBox["K1", "2"], " ", 
       SuperscriptBox["K2", "3"], " ", 
       SuperscriptBox["r1", "2"], " ", 
       SuperscriptBox["R1", "3"], " ", 
       SuperscriptBox["r2", "2"], " ", "w11", " ", "w12", " ", 
       SuperscriptBox["w21", "4"]}], "+", 
      RowBox[{"2", " ", "a11", " ", "a12", " ", 
       SuperscriptBox["a21", "4"], " ", 
       SuperscriptBox["e21", "2"], " ", 
       SuperscriptBox["K1", "3"], " ", 
       SuperscriptBox["K2", "2"], " ", 
       SuperscriptBox["r1", "2"], " ", 
       SuperscriptBox["R1", "2"], " ", 
       SuperscriptBox["r2", "2"], " ", "R2", " ", "w11", " ", "w12", " ", 
       SuperscriptBox["w21", "4"]}], "-", 
      RowBox[{"2", " ", "a11", " ", "a12", " ", 
       SuperscriptBox["a21", "4"], " ", 
       SuperscriptBox["e21", "2"], " ", 
       SuperscriptBox["K1", "2"], " ", 
       SuperscriptBox["K2", "2"], " ", 
       SuperscriptBox["r1", "2"], " ", 
       SuperscriptBox["R1", "3"], " ", 
       SuperscriptBox["r2", "2"], " ", "R2", " ", "w11", " ", "w12", " ", 
       SuperscriptBox["w21", "4"]}], "+", 
      RowBox[{
       SuperscriptBox["a12", "2"], " ", 
       SuperscriptBox["a21", "4"], " ", 
       SuperscriptBox["e21", "2"], " ", 
       SuperscriptBox["K1", "3"], " ", 
       SuperscriptBox["K2", "3"], " ", 
       SuperscriptBox["r1", "3"], " ", 
       SuperscriptBox["R1", "2"], " ", "r2", " ", 
       SuperscriptBox["w12", "2"], " ", 
       SuperscriptBox["w21", "4"]}], "-", 
      RowBox[{"2", " ", 
       SuperscriptBox["a12", "2"], " ", 
       SuperscriptBox["a21", "4"], " ", 
       SuperscriptBox["e21", "2"], " ", 
       SuperscriptBox["K1", "2"], " ", 
       SuperscriptBox["K2", "3"], " ", 
       SuperscriptBox["r1", "3"], " ", 
       SuperscriptBox["R1", "3"], " ", "r2", " ", 
       SuperscriptBox["w12", "2"], " ", 
       SuperscriptBox["w21", "4"]}], "+", 
      RowBox[{
       SuperscriptBox["a12", "2"], " ", 
       SuperscriptBox["a21", "4"], " ", 
       SuperscriptBox["e21", "2"], " ", "K1", " ", 
       SuperscriptBox["K2", "3"], " ", 
       SuperscriptBox["r1", "3"], " ", 
       SuperscriptBox["R1", "4"], " ", "r2", " ", 
       SuperscriptBox["w12", "2"], " ", 
       SuperscriptBox["w21", "4"]}], "-", 
      RowBox[{
       SuperscriptBox["a11", "3"], " ", "a21", " ", "a22", " ", "e11", " ", 
       SuperscriptBox["K1", "2"], " ", 
       SuperscriptBox["K2", "2"], " ", 
       SuperscriptBox["r1", "2"], " ", 
       SuperscriptBox["R1", "2"], " ", 
       SuperscriptBox["r2", "3"], " ", "R2", " ", 
       SuperscriptBox["w11", "3"], " ", "w21", " ", "w22"}], "+", 
      RowBox[{
       SuperscriptBox["a11", "3"], " ", "a21", " ", "a22", " ", "e11", " ", 
       SuperscriptBox["K1", "2"], " ", "K2", " ", 
       SuperscriptBox["r1", "2"], " ", 
       SuperscriptBox["R1", "2"], " ", 
       SuperscriptBox["r2", "3"], " ", 
       SuperscriptBox["R2", "2"], " ", 
       SuperscriptBox["w11", "3"], " ", "w21", " ", "w22"}], "-", 
      RowBox[{
       SuperscriptBox["a11", "3"], " ", "a21", " ", "a22", " ", "e11", " ", 
       SuperscriptBox["K1", "3"], " ", "K2", " ", "r1", " ", "R1", " ", 
       SuperscriptBox["r2", "4"], " ", 
       SuperscriptBox["R2", "2"], " ", 
       SuperscriptBox["w11", "3"], " ", "w21", " ", "w22"}], "+", 
      RowBox[{
       SuperscriptBox["a11", "3"], " ", "a21", " ", "a22", " ", "e11", " ", 
       SuperscriptBox["K1", "3"], " ", "r1", " ", "R1", " ", 
       SuperscriptBox["r2", "4"], " ", 
       SuperscriptBox["R2", "3"], " ", 
       SuperscriptBox["w11", "3"], " ", "w21", " ", "w22"}], "-", 
      RowBox[{"2", " ", 
       SuperscriptBox["a11", "4"], " ", "a21", " ", "a22", " ", 
       SuperscriptBox["e11", "2"], " ", 
       SuperscriptBox["K1", "3"], " ", 
       SuperscriptBox["K2", "3"], " ", 
       SuperscriptBox["r1", "2"], " ", 
       SuperscriptBox["R1", "2"], " ", 
       SuperscriptBox["r2", "2"], " ", 
       SuperscriptBox["w11", "4"], " ", "w21", " ", "w22"}], "+", 
      RowBox[{"2", " ", 
       SuperscriptBox["a11", "4"], " ", "a21", " ", "a22", " ", 
       SuperscriptBox["e11", "2"], " ", 
       SuperscriptBox["K1", "2"], " ", 
       SuperscriptBox["K2", "3"], " ", 
       SuperscriptBox["r1", "2"], " ", 
       SuperscriptBox["R1", "3"], " ", 
       SuperscriptBox["r2", "2"], " ", 
       SuperscriptBox["w11", "4"], " ", "w21", " ", "w22"}], "+", 
      RowBox[{"2", " ", 
       SuperscriptBox["a11", "4"], " ", "a21", " ", "a22", " ", 
       SuperscriptBox["e11", "2"], " ", 
       SuperscriptBox["K1", "3"], " ", 
       SuperscriptBox["K2", "2"], " ", 
       SuperscriptBox["r1", "2"], " ", 
       SuperscriptBox["R1", "2"], " ", 
       SuperscriptBox["r2", "2"], " ", "R2", " ", 
       SuperscriptBox["w11", "4"], " ", "w21", " ", "w22"}], "-", 
      RowBox[{"2", " ", 
       SuperscriptBox["a11", "4"], " ", "a21", " ", "a22", " ", 
       SuperscriptBox["e11", "2"], " ", 
       SuperscriptBox["K1", "2"], " ", 
       SuperscriptBox["K2", "2"], " ", 
       SuperscriptBox["r1", "2"], " ", 
       SuperscriptBox["R1", "3"], " ", 
       SuperscriptBox["r2", "2"], " ", "R2", " ", 
       SuperscriptBox["w11", "4"], " ", "w21", " ", "w22"}], "-", 
      RowBox[{
       SuperscriptBox["a11", "2"], " ", "a12", " ", "a21", " ", "a22", " ", 
       "e11", " ", 
       SuperscriptBox["K1", "2"], " ", 
       SuperscriptBox["K2", "2"], " ", 
       SuperscriptBox["r1", "3"], " ", 
       SuperscriptBox["R1", "2"], " ", 
       SuperscriptBox["r2", "2"], " ", "R2", " ", 
       SuperscriptBox["w11", "2"], " ", "w12", " ", "w21", " ", "w22"}], "+", 
      
      RowBox[{
       SuperscriptBox["a11", "2"], " ", "a12", " ", "a21", " ", "a22", " ", 
       "e11", " ", "K1", " ", 
       SuperscriptBox["K2", "2"], " ", 
       SuperscriptBox["r1", "3"], " ", 
       SuperscriptBox["R1", "3"], " ", 
       SuperscriptBox["r2", "2"], " ", "R2", " ", 
       SuperscriptBox["w11", "2"], " ", "w12", " ", "w21", " ", "w22"}], "-", 
      
      RowBox[{
       SuperscriptBox["a11", "2"], " ", "a12", " ", "a21", " ", "a22", " ", 
       "e11", " ", 
       SuperscriptBox["K1", "3"], " ", "K2", " ", 
       SuperscriptBox["r1", "2"], " ", "R1", " ", 
       SuperscriptBox["r2", "3"], " ", 
       SuperscriptBox["R2", "2"], " ", 
       SuperscriptBox["w11", "2"], " ", "w12", " ", "w21", " ", "w22"}], "+", 
      
      RowBox[{
       SuperscriptBox["a11", "2"], " ", "a12", " ", "a21", " ", "a22", " ", 
       "e11", " ", 
       SuperscriptBox["K1", "2"], " ", "K2", " ", 
       SuperscriptBox["r1", "2"], " ", 
       SuperscriptBox["R1", "2"], " ", 
       SuperscriptBox["r2", "3"], " ", 
       SuperscriptBox["R2", "2"], " ", 
       SuperscriptBox["w11", "2"], " ", "w12", " ", "w21", " ", "w22"}], "-", 
      
      RowBox[{"a11", " ", 
       SuperscriptBox["a12", "2"], " ", "a21", " ", "a22", " ", "e12", " ", 
       "K1", " ", 
       SuperscriptBox["K2", "3"], " ", 
       SuperscriptBox["r1", "3"], " ", 
       SuperscriptBox["R1", "2"], " ", 
       SuperscriptBox["r2", "2"], " ", "R2", " ", "w11", " ", 
       SuperscriptBox["w12", "2"], " ", "w21", " ", "w22"}], "+", 
      RowBox[{"a11", " ", 
       SuperscriptBox["a12", "2"], " ", "a21", " ", "a22", " ", "e12", " ", 
       "K1", " ", 
       SuperscriptBox["K2", "2"], " ", 
       SuperscriptBox["r1", "3"], " ", 
       SuperscriptBox["R1", "2"], " ", 
       SuperscriptBox["r2", "2"], " ", 
       SuperscriptBox["R2", "2"], " ", "w11", " ", 
       SuperscriptBox["w12", "2"], " ", "w21", " ", "w22"}], "-", 
      RowBox[{"a11", " ", 
       SuperscriptBox["a12", "2"], " ", "a21", " ", "a22", " ", "e12", " ", 
       SuperscriptBox["K1", "2"], " ", 
       SuperscriptBox["K2", "2"], " ", 
       SuperscriptBox["r1", "2"], " ", "R1", " ", 
       SuperscriptBox["r2", "3"], " ", 
       SuperscriptBox["R2", "2"], " ", "w11", " ", 
       SuperscriptBox["w12", "2"], " ", "w21", " ", "w22"}], "+", 
      RowBox[{"a11", " ", 
       SuperscriptBox["a12", "2"], " ", "a21", " ", "a22", " ", "e12", " ", 
       SuperscriptBox["K1", "2"], " ", "K2", " ", 
       SuperscriptBox["r1", "2"], " ", "R1", " ", 
       SuperscriptBox["r2", "3"], " ", 
       SuperscriptBox["R2", "3"], " ", "w11", " ", 
       SuperscriptBox["w12", "2"], " ", "w21", " ", "w22"}], "-", 
      RowBox[{"2", " ", 
       SuperscriptBox["a11", "2"], " ", 
       SuperscriptBox["a12", "2"], " ", "a21", " ", "a22", " ", "e11", " ", 
       "e12", " ", 
       SuperscriptBox["K1", "2"], " ", 
       SuperscriptBox["K2", "4"], " ", 
       SuperscriptBox["r1", "3"], " ", 
       SuperscriptBox["R1", "2"], " ", "r2", " ", 
       SuperscriptBox["w11", "2"], " ", 
       SuperscriptBox["w12", "2"], " ", "w21", " ", "w22"}], "+", 
      RowBox[{"2", " ", 
       SuperscriptBox["a11", "2"], " ", 
       SuperscriptBox["a12", "2"], " ", "a21", " ", "a22", " ", "e11", " ", 
       "e12", " ", "K1", " ", 
       SuperscriptBox["K2", "4"], " ", 
       SuperscriptBox["r1", "3"], " ", 
       SuperscriptBox["R1", "3"], " ", "r2", " ", 
       SuperscriptBox["w11", "2"], " ", 
       SuperscriptBox["w12", "2"], " ", "w21", " ", "w22"}], "+", 
      RowBox[{"2", " ", 
       SuperscriptBox["a11", "2"], " ", 
       SuperscriptBox["a12", "2"], " ", "a21", " ", "a22", " ", "e11", " ", 
       "e12", " ", 
       SuperscriptBox["K1", "2"], " ", 
       SuperscriptBox["K2", "3"], " ", 
       SuperscriptBox["r1", "3"], " ", 
       SuperscriptBox["R1", "2"], " ", "r2", " ", "R2", " ", 
       SuperscriptBox["w11", "2"], " ", 
       SuperscriptBox["w12", "2"], " ", "w21", " ", "w22"}], "-", 
      RowBox[{"2", " ", 
       SuperscriptBox["a11", "2"], " ", 
       SuperscriptBox["a12", "2"], " ", "a21", " ", "a22", " ", "e11", " ", 
       "e12", " ", "K1", " ", 
       SuperscriptBox["K2", "3"], " ", 
       SuperscriptBox["r1", "3"], " ", 
       SuperscriptBox["R1", "3"], " ", "r2", " ", "R2", " ", 
       SuperscriptBox["w11", "2"], " ", 
       SuperscriptBox["w12", "2"], " ", "w21", " ", "w22"}], "-", 
      RowBox[{"2", " ", 
       SuperscriptBox["a11", "2"], " ", 
       SuperscriptBox["a12", "2"], " ", "a21", " ", "a22", " ", "e11", " ", 
       "e12", " ", 
       SuperscriptBox["K1", "4"], " ", 
       SuperscriptBox["K2", "2"], " ", "r1", " ", 
       SuperscriptBox["r2", "3"], " ", 
       SuperscriptBox["R2", "2"], " ", 
       SuperscriptBox["w11", "2"], " ", 
       SuperscriptBox["w12", "2"], " ", "w21", " ", "w22"}], "+", 
      RowBox[{"2", " ", 
       SuperscriptBox["a11", "2"], " ", 
       SuperscriptBox["a12", "2"], " ", "a21", " ", "a22", " ", "e11", " ", 
       "e12", " ", 
       SuperscriptBox["K1", "3"], " ", 
       SuperscriptBox["K2", "2"], " ", "r1", " ", "R1", " ", 
       SuperscriptBox["r2", "3"], " ", 
       SuperscriptBox["R2", "2"], " ", 
       SuperscriptBox["w11", "2"], " ", 
       SuperscriptBox["w12", "2"], " ", "w21", " ", "w22"}], "+", 
      RowBox[{"2", " ", 
       SuperscriptBox["a11", "2"], " ", 
       SuperscriptBox["a12", "2"], " ", "a21", " ", "a22", " ", "e11", " ", 
       "e12", " ", 
       SuperscriptBox["K1", "4"], " ", "K2", " ", "r1", " ", 
       SuperscriptBox["r2", "3"], " ", 
       SuperscriptBox["R2", "3"], " ", 
       SuperscriptBox["w11", "2"], " ", 
       SuperscriptBox["w12", "2"], " ", "w21", " ", "w22"}], "-", 
      RowBox[{"2", " ", 
       SuperscriptBox["a11", "2"], " ", 
       SuperscriptBox["a12", "2"], " ", "a21", " ", "a22", " ", "e11", " ", 
       "e12", " ", 
       SuperscriptBox["K1", "3"], " ", "K2", " ", "r1", " ", "R1", " ", 
       SuperscriptBox["r2", "3"], " ", 
       SuperscriptBox["R2", "3"], " ", 
       SuperscriptBox["w11", "2"], " ", 
       SuperscriptBox["w12", "2"], " ", "w21", " ", "w22"}], "-", 
      RowBox[{
       SuperscriptBox["a12", "3"], " ", "a21", " ", "a22", " ", "e12", " ", 
       "K1", " ", 
       SuperscriptBox["K2", "3"], " ", 
       SuperscriptBox["r1", "4"], " ", 
       SuperscriptBox["R1", "2"], " ", "r2", " ", "R2", " ", 
       SuperscriptBox["w12", "3"], " ", "w21", " ", "w22"}], "+", 
      RowBox[{
       SuperscriptBox["a12", "3"], " ", "a21", " ", "a22", " ", "e12", " ", 
       SuperscriptBox["K2", "3"], " ", 
       SuperscriptBox["r1", "4"], " ", 
       SuperscriptBox["R1", "3"], " ", "r2", " ", "R2", " ", 
       SuperscriptBox["w12", "3"], " ", "w21", " ", "w22"}], "-", 
      RowBox[{
       SuperscriptBox["a12", "3"], " ", "a21", " ", "a22", " ", "e12", " ", 
       SuperscriptBox["K1", "2"], " ", 
       SuperscriptBox["K2", "2"], " ", 
       SuperscriptBox["r1", "3"], " ", "R1", " ", 
       SuperscriptBox["r2", "2"], " ", 
       SuperscriptBox["R2", "2"], " ", 
       SuperscriptBox["w12", "3"], " ", "w21", " ", "w22"}], "+", 
      RowBox[{
       SuperscriptBox["a12", "3"], " ", "a21", " ", "a22", " ", "e12", " ", 
       "K1", " ", 
       SuperscriptBox["K2", "2"], " ", 
       SuperscriptBox["r1", "3"], " ", 
       SuperscriptBox["R1", "2"], " ", 
       SuperscriptBox["r2", "2"], " ", 
       SuperscriptBox["R2", "2"], " ", 
       SuperscriptBox["w12", "3"], " ", "w21", " ", "w22"}], "-", 
      RowBox[{"2", " ", 
       SuperscriptBox["a12", "4"], " ", "a21", " ", "a22", " ", 
       SuperscriptBox["e12", "2"], " ", 
       SuperscriptBox["K1", "3"], " ", 
       SuperscriptBox["K2", "3"], " ", 
       SuperscriptBox["r1", "2"], " ", 
       SuperscriptBox["r2", "2"], " ", 
       SuperscriptBox["R2", "2"], " ", 
       SuperscriptBox["w12", "4"], " ", "w21", " ", "w22"}], "+", 
      RowBox[{"2", " ", 
       SuperscriptBox["a12", "4"], " ", "a21", " ", "a22", " ", 
       SuperscriptBox["e12", "2"], " ", 
       SuperscriptBox["K1", "2"], " ", 
       SuperscriptBox["K2", "3"], " ", 
       SuperscriptBox["r1", "2"], " ", "R1", " ", 
       SuperscriptBox["r2", "2"], " ", 
       SuperscriptBox["R2", "2"], " ", 
       SuperscriptBox["w12", "4"], " ", "w21", " ", "w22"}], "+", 
      RowBox[{"2", " ", 
       SuperscriptBox["a12", "4"], " ", "a21", " ", "a22", " ", 
       SuperscriptBox["e12", "2"], " ", 
       SuperscriptBox["K1", "3"], " ", 
       SuperscriptBox["K2", "2"], " ", 
       SuperscriptBox["r1", "2"], " ", 
       SuperscriptBox["r2", "2"], " ", 
       SuperscriptBox["R2", "3"], " ", 
       SuperscriptBox["w12", "4"], " ", "w21", " ", "w22"}], "-", 
      RowBox[{"2", " ", 
       SuperscriptBox["a12", "4"], " ", "a21", " ", "a22", " ", 
       SuperscriptBox["e12", "2"], " ", 
       SuperscriptBox["K1", "2"], " ", 
       SuperscriptBox["K2", "2"], " ", 
       SuperscriptBox["r1", "2"], " ", "R1", " ", 
       SuperscriptBox["r2", "2"], " ", 
       SuperscriptBox["R2", "3"], " ", 
       SuperscriptBox["w12", "4"], " ", "w21", " ", "w22"}], "+", 
      RowBox[{
       SuperscriptBox["a11", "2"], " ", 
       SuperscriptBox["a21", "2"], " ", "a22", " ", "e21", " ", 
       SuperscriptBox["K1", "2"], " ", 
       SuperscriptBox["K2", "2"], " ", 
       SuperscriptBox["r1", "2"], " ", 
       SuperscriptBox["R1", "2"], " ", 
       SuperscriptBox["r2", "3"], " ", "R2", " ", 
       SuperscriptBox["w11", "2"], " ", 
       SuperscriptBox["w21", "2"], " ", "w22"}], "-", 
      RowBox[{
       SuperscriptBox["a11", "2"], " ", 
       SuperscriptBox["a21", "2"], " ", "a22", " ", "e21", " ", 
       SuperscriptBox["K1", "2"], " ", "K2", " ", 
       SuperscriptBox["r1", "2"], " ", 
       SuperscriptBox["R1", "2"], " ", 
       SuperscriptBox["r2", "3"], " ", 
       SuperscriptBox["R2", "2"], " ", 
       SuperscriptBox["w11", "2"], " ", 
       SuperscriptBox["w21", "2"], " ", "w22"}], "+", 
      RowBox[{
       SuperscriptBox["a11", "2"], " ", 
       SuperscriptBox["a21", "2"], " ", "a22", " ", "e21", " ", 
       SuperscriptBox["K1", "3"], " ", "K2", " ", "r1", " ", "R1", " ", 
       SuperscriptBox["r2", "4"], " ", 
       SuperscriptBox["R2", "2"], " ", 
       SuperscriptBox["w11", "2"], " ", 
       SuperscriptBox["w21", "2"], " ", "w22"}], "-", 
      RowBox[{
       SuperscriptBox["a11", "2"], " ", 
       SuperscriptBox["a21", "2"], " ", "a22", " ", "e21", " ", 
       SuperscriptBox["K1", "3"], " ", "r1", " ", "R1", " ", 
       SuperscriptBox["r2", "4"], " ", 
       SuperscriptBox["R2", "3"], " ", 
       SuperscriptBox["w11", "2"], " ", 
       SuperscriptBox["w21", "2"], " ", "w22"}], "+", 
      RowBox[{"2", " ", 
       SuperscriptBox["a11", "3"], " ", 
       SuperscriptBox["a21", "2"], " ", "a22", " ", "e11", " ", "e21", " ", 
       SuperscriptBox["K1", "3"], " ", 
       SuperscriptBox["K2", "3"], " ", 
       SuperscriptBox["r1", "2"], " ", 
       SuperscriptBox["R1", "2"], " ", 
       SuperscriptBox["r2", "2"], " ", 
       SuperscriptBox["w11", "3"], " ", 
       SuperscriptBox["w21", "2"], " ", "w22"}], "-", 
      RowBox[{"2", " ", 
       SuperscriptBox["a11", "3"], " ", 
       SuperscriptBox["a21", "2"], " ", "a22", " ", "e11", " ", "e21", " ", 
       SuperscriptBox["K1", "2"], " ", 
       SuperscriptBox["K2", "3"], " ", 
       SuperscriptBox["r1", "2"], " ", 
       SuperscriptBox["R1", "3"], " ", 
       SuperscriptBox["r2", "2"], " ", 
       SuperscriptBox["w11", "3"], " ", 
       SuperscriptBox["w21", "2"], " ", "w22"}], "-", 
      RowBox[{"2", " ", 
       SuperscriptBox["a11", "3"], " ", 
       SuperscriptBox["a21", "2"], " ", "a22", " ", "e11", " ", "e21", " ", 
       SuperscriptBox["K1", "3"], " ", 
       SuperscriptBox["K2", "2"], " ", 
       SuperscriptBox["r1", "2"], " ", 
       SuperscriptBox["R1", "2"], " ", 
       SuperscriptBox["r2", "2"], " ", "R2", " ", 
       SuperscriptBox["w11", "3"], " ", 
       SuperscriptBox["w21", "2"], " ", "w22"}], "+", 
      RowBox[{"2", " ", 
       SuperscriptBox["a11", "3"], " ", 
       SuperscriptBox["a21", "2"], " ", "a22", " ", "e11", " ", "e21", " ", 
       SuperscriptBox["K1", "2"], " ", 
       SuperscriptBox["K2", "2"], " ", 
       SuperscriptBox["r1", "2"], " ", 
       SuperscriptBox["R1", "3"], " ", 
       SuperscriptBox["r2", "2"], " ", "R2", " ", 
       SuperscriptBox["w11", "3"], " ", 
       SuperscriptBox["w21", "2"], " ", "w22"}], "-", 
      RowBox[{"a11", " ", "a12", " ", 
       SuperscriptBox["a21", "2"], " ", "a22", " ", "e21", " ", 
       SuperscriptBox["K1", "2"], " ", 
       SuperscriptBox["K2", "2"], " ", 
       SuperscriptBox["r1", "3"], " ", 
       SuperscriptBox["R1", "2"], " ", 
       SuperscriptBox["r2", "2"], " ", "R2", " ", "w11", " ", "w12", " ", 
       SuperscriptBox["w21", "2"], " ", "w22"}], "+", 
      RowBox[{"a11", " ", "a12", " ", 
       SuperscriptBox["a21", "2"], " ", "a22", " ", "e21", " ", "K1", " ", 
       SuperscriptBox["K2", "2"], " ", 
       SuperscriptBox["r1", "3"], " ", 
       SuperscriptBox["R1", "3"], " ", 
       SuperscriptBox["r2", "2"], " ", "R2", " ", "w11", " ", "w12", " ", 
       SuperscriptBox["w21", "2"], " ", "w22"}], "-", 
      RowBox[{"a11", " ", "a12", " ", 
       SuperscriptBox["a21", "2"], " ", "a22", " ", "e21", " ", 
       SuperscriptBox["K1", "3"], " ", "K2", " ", 
       SuperscriptBox["r1", "2"], " ", "R1", " ", 
       SuperscriptBox["r2", "3"], " ", 
       SuperscriptBox["R2", "2"], " ", "w11", " ", "w12", " ", 
       SuperscriptBox["w21", "2"], " ", "w22"}], "+", 
      RowBox[{"a11", " ", "a12", " ", 
       SuperscriptBox["a21", "2"], " ", "a22", " ", "e21", " ", 
       SuperscriptBox["K1", "2"], " ", "K2", " ", 
       SuperscriptBox["r1", "2"], " ", 
       SuperscriptBox["R1", "2"], " ", 
       SuperscriptBox["r2", "3"], " ", 
       SuperscriptBox["R2", "2"], " ", "w11", " ", "w12", " ", 
       SuperscriptBox["w21", "2"], " ", "w22"}], "-", 
      RowBox[{"2", " ", 
       SuperscriptBox["a11", "2"], " ", "a12", " ", 
       SuperscriptBox["a21", "2"], " ", "a22", " ", "e11", " ", "e21", " ", 
       SuperscriptBox["K1", "3"], " ", 
       SuperscriptBox["K2", "3"], " ", 
       SuperscriptBox["r1", "3"], " ", 
       SuperscriptBox["R1", "2"], " ", "r2", " ", 
       SuperscriptBox["w11", "2"], " ", "w12", " ", 
       SuperscriptBox["w21", "2"], " ", "w22"}], "+", 
      RowBox[{"4", " ", 
       SuperscriptBox["a11", "2"], " ", "a12", " ", 
       SuperscriptBox["a21", "2"], " ", "a22", " ", "e11", " ", "e21", " ", 
       SuperscriptBox["K1", "2"], " ", 
       SuperscriptBox["K2", "3"], " ", 
       SuperscriptBox["r1", "3"], " ", 
       SuperscriptBox["R1", "3"], " ", "r2", " ", 
       SuperscriptBox["w11", "2"], " ", "w12", " ", 
       SuperscriptBox["w21", "2"], " ", "w22"}], "-", 
      RowBox[{"2", " ", 
       SuperscriptBox["a11", "2"], " ", "a12", " ", 
       SuperscriptBox["a21", "2"], " ", "a22", " ", "e11", " ", "e21", " ", 
       "K1", " ", 
       SuperscriptBox["K2", "3"], " ", 
       SuperscriptBox["r1", "3"], " ", 
       SuperscriptBox["R1", "4"], " ", "r2", " ", 
       SuperscriptBox["w11", "2"], " ", "w12", " ", 
       SuperscriptBox["w21", "2"], " ", "w22"}], "-", 
      RowBox[{
       SuperscriptBox["a11", "2"], " ", "a12", " ", 
       SuperscriptBox["a21", "2"], " ", "a22", " ", "e12", " ", "e21", " ", 
       SuperscriptBox["K1", "2"], " ", 
       SuperscriptBox["K2", "4"], " ", 
       SuperscriptBox["r1", "2"], " ", 
       SuperscriptBox["R1", "2"], " ", 
       SuperscriptBox["r2", "2"], " ", 
       SuperscriptBox["w11", "2"], " ", "w12", " ", 
       SuperscriptBox["w21", "2"], " ", "w22"}], "-", 
      RowBox[{
       SuperscriptBox["a11", "2"], " ", "a12", " ", 
       SuperscriptBox["a21", "2"], " ", "a22", " ", "e11", " ", "e22", " ", 
       SuperscriptBox["K1", "2"], " ", 
       SuperscriptBox["K2", "4"], " ", 
       SuperscriptBox["r1", "2"], " ", 
       SuperscriptBox["R1", "2"], " ", 
       SuperscriptBox["r2", "2"], " ", 
       SuperscriptBox["w11", "2"], " ", "w12", " ", 
       SuperscriptBox["w21", "2"], " ", "w22"}], "+", 
      RowBox[{"2", " ", 
       SuperscriptBox["a11", "2"], " ", "a12", " ", 
       SuperscriptBox["a21", "2"], " ", "a22", " ", "e12", " ", "e21", " ", 
       SuperscriptBox["K1", "2"], " ", 
       SuperscriptBox["K2", "3"], " ", 
       SuperscriptBox["r1", "2"], " ", 
       SuperscriptBox["R1", "2"], " ", 
       SuperscriptBox["r2", "2"], " ", "R2", " ", 
       SuperscriptBox["w11", "2"], " ", "w12", " ", 
       SuperscriptBox["w21", "2"], " ", "w22"}], "+", 
      RowBox[{"2", " ", 
       SuperscriptBox["a11", "2"], " ", "a12", " ", 
       SuperscriptBox["a21", "2"], " ", "a22", " ", "e11", " ", "e22", " ", 
       SuperscriptBox["K1", "2"], " ", 
       SuperscriptBox["K2", "3"], " ", 
       SuperscriptBox["r1", "2"], " ", 
       SuperscriptBox["R1", "2"], " ", 
       SuperscriptBox["r2", "2"], " ", "R2", " ", 
       SuperscriptBox["w11", "2"], " ", "w12", " ", 
       SuperscriptBox["w21", "2"], " ", "w22"}], "-", 
      RowBox[{"2", " ", 
       SuperscriptBox["a11", "2"], " ", "a12", " ", 
       SuperscriptBox["a21", "2"], " ", "a22", " ", "e12", " ", "e21", " ", 
       SuperscriptBox["K1", "3"], " ", 
       SuperscriptBox["K2", "3"], " ", "r1", " ", "R1", " ", 
       SuperscriptBox["r2", "3"], " ", "R2", " ", 
       SuperscriptBox["w11", "2"], " ", "w12", " ", 
       SuperscriptBox["w21", "2"], " ", "w22"}], "-", 
      RowBox[{"2", " ", 
       SuperscriptBox["a11", "2"], " ", "a12", " ", 
       SuperscriptBox["a21", "2"], " ", "a22", " ", "e11", " ", "e22", " ", 
       SuperscriptBox["K1", "3"], " ", 
       SuperscriptBox["K2", "3"], " ", "r1", " ", "R1", " ", 
       SuperscriptBox["r2", "3"], " ", "R2", " ", 
       SuperscriptBox["w11", "2"], " ", "w12", " ", 
       SuperscriptBox["w21", "2"], " ", "w22"}], "-", 
      RowBox[{
       SuperscriptBox["a11", "2"], " ", "a12", " ", 
       SuperscriptBox["a21", "2"], " ", "a22", " ", "e12", " ", "e21", " ", 
       SuperscriptBox["K1", "2"], " ", 
       SuperscriptBox["K2", "2"], " ", 
       SuperscriptBox["r1", "2"], " ", 
       SuperscriptBox["R1", "2"], " ", 
       SuperscriptBox["r2", "2"], " ", 
       SuperscriptBox["R2", "2"], " ", 
       SuperscriptBox["w11", "2"], " ", "w12", " ", 
       SuperscriptBox["w21", "2"], " ", "w22"}], "-", 
      RowBox[{
       SuperscriptBox["a11", "2"], " ", "a12", " ", 
       SuperscriptBox["a21", "2"], " ", "a22", " ", "e11", " ", "e22", " ", 
       SuperscriptBox["K1", "2"], " ", 
       SuperscriptBox["K2", "2"], " ", 
       SuperscriptBox["r1", "2"], " ", 
       SuperscriptBox["R1", "2"], " ", 
       SuperscriptBox["r2", "2"], " ", 
       SuperscriptBox["R2", "2"], " ", 
       SuperscriptBox["w11", "2"], " ", "w12", " ", 
       SuperscriptBox["w21", "2"], " ", "w22"}], "+", 
      RowBox[{"4", " ", 
       SuperscriptBox["a11", "2"], " ", "a12", " ", 
       SuperscriptBox["a21", "2"], " ", "a22", " ", "e12", " ", "e21", " ", 
       SuperscriptBox["K1", "3"], " ", 
       SuperscriptBox["K2", "2"], " ", "r1", " ", "R1", " ", 
       SuperscriptBox["r2", "3"], " ", 
       SuperscriptBox["R2", "2"], " ", 
       SuperscriptBox["w11", "2"], " ", "w12", " ", 
       SuperscriptBox["w21", "2"], " ", "w22"}], "+", 
      RowBox[{"4", " ", 
       SuperscriptBox["a11", "2"], " ", "a12", " ", 
       SuperscriptBox["a21", "2"], " ", "a22", " ", "e11", " ", "e22", " ", 
       SuperscriptBox["K1", "3"], " ", 
       SuperscriptBox["K2", "2"], " ", "r1", " ", "R1", " ", 
       SuperscriptBox["r2", "3"], " ", 
       SuperscriptBox["R2", "2"], " ", 
       SuperscriptBox["w11", "2"], " ", "w12", " ", 
       SuperscriptBox["w21", "2"], " ", "w22"}], "-", 
      RowBox[{
       SuperscriptBox["a11", "2"], " ", "a12", " ", 
       SuperscriptBox["a21", "2"], " ", "a22", " ", "e12", " ", "e21", " ", 
       SuperscriptBox["K1", "4"], " ", 
       SuperscriptBox["K2", "2"], " ", 
       SuperscriptBox["r2", "4"], " ", 
       SuperscriptBox["R2", "2"], " ", 
       SuperscriptBox["w11", "2"], " ", "w12", " ", 
       SuperscriptBox["w21", "2"], " ", "w22"}], "-", 
      RowBox[{
       SuperscriptBox["a11", "2"], " ", "a12", " ", 
       SuperscriptBox["a21", "2"], " ", "a22", " ", "e11", " ", "e22", " ", 
       SuperscriptBox["K1", "4"], " ", 
       SuperscriptBox["K2", "2"], " ", 
       SuperscriptBox["r2", "4"], " ", 
       SuperscriptBox["R2", "2"], " ", 
       SuperscriptBox["w11", "2"], " ", "w12", " ", 
       SuperscriptBox["w21", "2"], " ", "w22"}], "-", 
      RowBox[{"2", " ", 
       SuperscriptBox["a11", "2"], " ", "a12", " ", 
       SuperscriptBox["a21", "2"], " ", "a22", " ", "e12", " ", "e21", " ", 
       SuperscriptBox["K1", "3"], " ", "K2", " ", "r1", " ", "R1", " ", 
       SuperscriptBox["r2", "3"], " ", 
       SuperscriptBox["R2", "3"], " ", 
       SuperscriptBox["w11", "2"], " ", "w12", " ", 
       SuperscriptBox["w21", "2"], " ", "w22"}], "-", 
      RowBox[{"2", " ", 
       SuperscriptBox["a11", "2"], " ", "a12", " ", 
       SuperscriptBox["a21", "2"], " ", "a22", " ", "e11", " ", "e22", " ", 
       SuperscriptBox["K1", "3"], " ", "K2", " ", "r1", " ", "R1", " ", 
       SuperscriptBox["r2", "3"], " ", 
       SuperscriptBox["R2", "3"], " ", 
       SuperscriptBox["w11", "2"], " ", "w12", " ", 
       SuperscriptBox["w21", "2"], " ", "w22"}], "+", 
      RowBox[{"2", " ", 
       SuperscriptBox["a11", "2"], " ", "a12", " ", 
       SuperscriptBox["a21", "2"], " ", "a22", " ", "e12", " ", "e21", " ", 
       SuperscriptBox["K1", "4"], " ", "K2", " ", 
       SuperscriptBox["r2", "4"], " ", 
       SuperscriptBox["R2", "3"], " ", 
       SuperscriptBox["w11", "2"], " ", "w12", " ", 
       SuperscriptBox["w21", "2"], " ", "w22"}], "+", 
      RowBox[{"2", " ", 
       SuperscriptBox["a11", "2"], " ", "a12", " ", 
       SuperscriptBox["a21", "2"], " ", "a22", " ", "e11", " ", "e22", " ", 
       SuperscriptBox["K1", "4"], " ", "K2", " ", 
       SuperscriptBox["r2", "4"], " ", 
       SuperscriptBox["R2", "3"], " ", 
       SuperscriptBox["w11", "2"], " ", "w12", " ", 
       SuperscriptBox["w21", "2"], " ", "w22"}], "-", 
      RowBox[{
       SuperscriptBox["a11", "2"], " ", "a12", " ", 
       SuperscriptBox["a21", "2"], " ", "a22", " ", "e12", " ", "e21", " ", 
       SuperscriptBox["K1", "4"], " ", 
       SuperscriptBox["r2", "4"], " ", 
       SuperscriptBox["R2", "4"], " ", 
       SuperscriptBox["w11", "2"], " ", "w12", " ", 
       SuperscriptBox["w21", "2"], " ", "w22"}], "-", 
      RowBox[{
       SuperscriptBox["a11", "2"], " ", "a12", " ", 
       SuperscriptBox["a21", "2"], " ", "a22", " ", "e11", " ", "e22", " ", 
       SuperscriptBox["K1", "4"], " ", 
       SuperscriptBox["r2", "4"], " ", 
       SuperscriptBox["R2", "4"], " ", 
       SuperscriptBox["w11", "2"], " ", "w12", " ", 
       SuperscriptBox["w21", "2"], " ", "w22"}], "+", 
      RowBox[{"a11", " ", 
       SuperscriptBox["a12", "2"], " ", 
       SuperscriptBox["a21", "2"], " ", "a22", " ", "e12", " ", "e21", " ", 
       SuperscriptBox["K1", "2"], " ", 
       SuperscriptBox["K2", "4"], " ", 
       SuperscriptBox["r1", "3"], " ", 
       SuperscriptBox["R1", "2"], " ", "r2", " ", "w11", " ", 
       SuperscriptBox["w12", "2"], " ", 
       SuperscriptBox["w21", "2"], " ", "w22"}], "+", 
      RowBox[{"a11", " ", 
       SuperscriptBox["a12", "2"], " ", 
       SuperscriptBox["a21", "2"], " ", "a22", " ", "e11", " ", "e22", " ", 
       SuperscriptBox["K1", "2"], " ", 
       SuperscriptBox["K2", "4"], " ", 
       SuperscriptBox["r1", "3"], " ", 
       SuperscriptBox["R1", "2"], " ", "r2", " ", "w11", " ", 
       SuperscriptBox["w12", "2"], " ", 
       SuperscriptBox["w21", "2"], " ", "w22"}], "-", 
      RowBox[{"a11", " ", 
       SuperscriptBox["a12", "2"], " ", 
       SuperscriptBox["a21", "2"], " ", "a22", " ", "e12", " ", "e21", " ", 
       "K1", " ", 
       SuperscriptBox["K2", "4"], " ", 
       SuperscriptBox["r1", "3"], " ", 
       SuperscriptBox["R1", "3"], " ", "r2", " ", "w11", " ", 
       SuperscriptBox["w12", "2"], " ", 
       SuperscriptBox["w21", "2"], " ", "w22"}], "-", 
      RowBox[{"a11", " ", 
       SuperscriptBox["a12", "2"], " ", 
       SuperscriptBox["a21", "2"], " ", "a22", " ", "e11", " ", "e22", " ", 
       "K1", " ", 
       SuperscriptBox["K2", "4"], " ", 
       SuperscriptBox["r1", "3"], " ", 
       SuperscriptBox["R1", "3"], " ", "r2", " ", "w11", " ", 
       SuperscriptBox["w12", "2"], " ", 
       SuperscriptBox["w21", "2"], " ", "w22"}], "-", 
      RowBox[{"a11", " ", 
       SuperscriptBox["a12", "2"], " ", 
       SuperscriptBox["a21", "2"], " ", "a22", " ", "e12", " ", "e21", " ", 
       SuperscriptBox["K1", "2"], " ", 
       SuperscriptBox["K2", "3"], " ", 
       SuperscriptBox["r1", "3"], " ", 
       SuperscriptBox["R1", "2"], " ", "r2", " ", "R2", " ", "w11", " ", 
       SuperscriptBox["w12", "2"], " ", 
       SuperscriptBox["w21", "2"], " ", "w22"}], "-", 
      RowBox[{"a11", " ", 
       SuperscriptBox["a12", "2"], " ", 
       SuperscriptBox["a21", "2"], " ", "a22", " ", "e11", " ", "e22", " ", 
       SuperscriptBox["K1", "2"], " ", 
       SuperscriptBox["K2", "3"], " ", 
       SuperscriptBox["r1", "3"], " ", 
       SuperscriptBox["R1", "2"], " ", "r2", " ", "R2", " ", "w11", " ", 
       SuperscriptBox["w12", "2"], " ", 
       SuperscriptBox["w21", "2"], " ", "w22"}], "+", 
      RowBox[{"a11", " ", 
       SuperscriptBox["a12", "2"], " ", 
       SuperscriptBox["a21", "2"], " ", "a22", " ", "e12", " ", "e21", " ", 
       "K1", " ", 
       SuperscriptBox["K2", "3"], " ", 
       SuperscriptBox["r1", "3"], " ", 
       SuperscriptBox["R1", "3"], " ", "r2", " ", "R2", " ", "w11", " ", 
       SuperscriptBox["w12", "2"], " ", 
       SuperscriptBox["w21", "2"], " ", "w22"}], "+", 
      RowBox[{"a11", " ", 
       SuperscriptBox["a12", "2"], " ", 
       SuperscriptBox["a21", "2"], " ", "a22", " ", "e11", " ", "e22", " ", 
       "K1", " ", 
       SuperscriptBox["K2", "3"], " ", 
       SuperscriptBox["r1", "3"], " ", 
       SuperscriptBox["R1", "3"], " ", "r2", " ", "R2", " ", "w11", " ", 
       SuperscriptBox["w12", "2"], " ", 
       SuperscriptBox["w21", "2"], " ", "w22"}], "+", 
      RowBox[{"2", " ", "a11", " ", 
       SuperscriptBox["a12", "2"], " ", 
       SuperscriptBox["a21", "2"], " ", "a22", " ", "e11", " ", "e22", " ", 
       SuperscriptBox["K1", "3"], " ", 
       SuperscriptBox["K2", "3"], " ", 
       SuperscriptBox["r1", "2"], " ", "R1", " ", 
       SuperscriptBox["r2", "2"], " ", "R2", " ", "w11", " ", 
       SuperscriptBox["w12", "2"], " ", 
       SuperscriptBox["w21", "2"], " ", "w22"}], "-", 
      RowBox[{"2", " ", "a11", " ", 
       SuperscriptBox["a12", "2"], " ", 
       SuperscriptBox["a21", "2"], " ", "a22", " ", "e11", " ", "e22", " ", 
       SuperscriptBox["K1", "2"], " ", 
       SuperscriptBox["K2", "3"], " ", 
       SuperscriptBox["r1", "2"], " ", 
       SuperscriptBox["R1", "2"], " ", 
       SuperscriptBox["r2", "2"], " ", "R2", " ", "w11", " ", 
       SuperscriptBox["w12", "2"], " ", 
       SuperscriptBox["w21", "2"], " ", "w22"}], "-", 
      RowBox[{"2", " ", "a11", " ", 
       SuperscriptBox["a12", "2"], " ", 
       SuperscriptBox["a21", "2"], " ", "a22", " ", "e11", " ", "e22", " ", 
       SuperscriptBox["K1", "3"], " ", 
       SuperscriptBox["K2", "2"], " ", 
       SuperscriptBox["r1", "2"], " ", "R1", " ", 
       SuperscriptBox["r2", "2"], " ", 
       SuperscriptBox["R2", "2"], " ", "w11", " ", 
       SuperscriptBox["w12", "2"], " ", 
       SuperscriptBox["w21", "2"], " ", "w22"}], "+", 
      RowBox[{"2", " ", "a11", " ", 
       SuperscriptBox["a12", "2"], " ", 
       SuperscriptBox["a21", "2"], " ", "a22", " ", "e11", " ", "e22", " ", 
       SuperscriptBox["K1", "2"], " ", 
       SuperscriptBox["K2", "2"], " ", 
       SuperscriptBox["r1", "2"], " ", 
       SuperscriptBox["R1", "2"], " ", 
       SuperscriptBox["r2", "2"], " ", 
       SuperscriptBox["R2", "2"], " ", "w11", " ", 
       SuperscriptBox["w12", "2"], " ", 
       SuperscriptBox["w21", "2"], " ", "w22"}], "+", 
      RowBox[{"a11", " ", 
       SuperscriptBox["a12", "2"], " ", 
       SuperscriptBox["a21", "2"], " ", "a22", " ", "e12", " ", "e21", " ", 
       SuperscriptBox["K1", "4"], " ", 
       SuperscriptBox["K2", "2"], " ", "r1", " ", 
       SuperscriptBox["r2", "3"], " ", 
       SuperscriptBox["R2", "2"], " ", "w11", " ", 
       SuperscriptBox["w12", "2"], " ", 
       SuperscriptBox["w21", "2"], " ", "w22"}], "+", 
      RowBox[{"a11", " ", 
       SuperscriptBox["a12", "2"], " ", 
       SuperscriptBox["a21", "2"], " ", "a22", " ", "e11", " ", "e22", " ", 
       SuperscriptBox["K1", "4"], " ", 
       SuperscriptBox["K2", "2"], " ", "r1", " ", 
       SuperscriptBox["r2", "3"], " ", 
       SuperscriptBox["R2", "2"], " ", "w11", " ", 
       SuperscriptBox["w12", "2"], " ", 
       SuperscriptBox["w21", "2"], " ", "w22"}], "-", 
      RowBox[{"a11", " ", 
       SuperscriptBox["a12", "2"], " ", 
       SuperscriptBox["a21", "2"], " ", "a22", " ", "e12", " ", "e21", " ", 
       SuperscriptBox["K1", "3"], " ", 
       SuperscriptBox["K2", "2"], " ", "r1", " ", "R1", " ", 
       SuperscriptBox["r2", "3"], " ", 
       SuperscriptBox["R2", "2"], " ", "w11", " ", 
       SuperscriptBox["w12", "2"], " ", 
       SuperscriptBox["w21", "2"], " ", "w22"}], "-", 
      RowBox[{"a11", " ", 
       SuperscriptBox["a12", "2"], " ", 
       SuperscriptBox["a21", "2"], " ", "a22", " ", "e11", " ", "e22", " ", 
       SuperscriptBox["K1", "3"], " ", 
       SuperscriptBox["K2", "2"], " ", "r1", " ", "R1", " ", 
       SuperscriptBox["r2", "3"], " ", 
       SuperscriptBox["R2", "2"], " ", "w11", " ", 
       SuperscriptBox["w12", "2"], " ", 
       SuperscriptBox["w21", "2"], " ", "w22"}], "-", 
      RowBox[{"a11", " ", 
       SuperscriptBox["a12", "2"], " ", 
       SuperscriptBox["a21", "2"], " ", "a22", " ", "e12", " ", "e21", " ", 
       SuperscriptBox["K1", "4"], " ", "K2", " ", "r1", " ", 
       SuperscriptBox["r2", "3"], " ", 
       SuperscriptBox["R2", "3"], " ", "w11", " ", 
       SuperscriptBox["w12", "2"], " ", 
       SuperscriptBox["w21", "2"], " ", "w22"}], "-", 
      RowBox[{"a11", " ", 
       SuperscriptBox["a12", "2"], " ", 
       SuperscriptBox["a21", "2"], " ", "a22", " ", "e11", " ", "e22", " ", 
       SuperscriptBox["K1", "4"], " ", "K2", " ", "r1", " ", 
       SuperscriptBox["r2", "3"], " ", 
       SuperscriptBox["R2", "3"], " ", "w11", " ", 
       SuperscriptBox["w12", "2"], " ", 
       SuperscriptBox["w21", "2"], " ", "w22"}], "+", 
      RowBox[{"a11", " ", 
       SuperscriptBox["a12", "2"], " ", 
       SuperscriptBox["a21", "2"], " ", "a22", " ", "e12", " ", "e21", " ", 
       SuperscriptBox["K1", "3"], " ", "K2", " ", "r1", " ", "R1", " ", 
       SuperscriptBox["r2", "3"], " ", 
       SuperscriptBox["R2", "3"], " ", "w11", " ", 
       SuperscriptBox["w12", "2"], " ", 
       SuperscriptBox["w21", "2"], " ", "w22"}], "+", 
      RowBox[{"a11", " ", 
       SuperscriptBox["a12", "2"], " ", 
       SuperscriptBox["a21", "2"], " ", "a22", " ", "e11", " ", "e22", " ", 
       SuperscriptBox["K1", "3"], " ", "K2", " ", "r1", " ", "R1", " ", 
       SuperscriptBox["r2", "3"], " ", 
       SuperscriptBox["R2", "3"], " ", "w11", " ", 
       SuperscriptBox["w12", "2"], " ", 
       SuperscriptBox["w21", "2"], " ", "w22"}], "+", 
      RowBox[{"2", " ", 
       SuperscriptBox["a12", "3"], " ", 
       SuperscriptBox["a21", "2"], " ", "a22", " ", "e12", " ", "e21", " ", 
       SuperscriptBox["K1", "3"], " ", 
       SuperscriptBox["K2", "3"], " ", 
       SuperscriptBox["r1", "3"], " ", "R1", " ", "r2", " ", "R2", " ", 
       SuperscriptBox["w12", "3"], " ", 
       SuperscriptBox["w21", "2"], " ", "w22"}], "-", 
      RowBox[{"4", " ", 
       SuperscriptBox["a12", "3"], " ", 
       SuperscriptBox["a21", "2"], " ", "a22", " ", "e12", " ", "e21", " ", 
       SuperscriptBox["K1", "2"], " ", 
       SuperscriptBox["K2", "3"], " ", 
       SuperscriptBox["r1", "3"], " ", 
       SuperscriptBox["R1", "2"], " ", "r2", " ", "R2", " ", 
       SuperscriptBox["w12", "3"], " ", 
       SuperscriptBox["w21", "2"], " ", "w22"}], "+", 
      RowBox[{"2", " ", 
       SuperscriptBox["a12", "3"], " ", 
       SuperscriptBox["a21", "2"], " ", "a22", " ", "e12", " ", "e21", " ", 
       "K1", " ", 
       SuperscriptBox["K2", "3"], " ", 
       SuperscriptBox["r1", "3"], " ", 
       SuperscriptBox["R1", "3"], " ", "r2", " ", "R2", " ", 
       SuperscriptBox["w12", "3"], " ", 
       SuperscriptBox["w21", "2"], " ", "w22"}], "+", 
      RowBox[{
       SuperscriptBox["a11", "3"], " ", 
       SuperscriptBox["a22", "2"], " ", "e11", " ", 
       SuperscriptBox["K1", "2"], " ", 
       SuperscriptBox["K2", "2"], " ", 
       SuperscriptBox["r1", "3"], " ", 
       SuperscriptBox["R1", "2"], " ", 
       SuperscriptBox["r2", "2"], " ", "R2", " ", 
       SuperscriptBox["w11", "3"], " ", 
       SuperscriptBox["w22", "2"]}], "-", 
      RowBox[{
       SuperscriptBox["a11", "3"], " ", 
       SuperscriptBox["a22", "2"], " ", "e11", " ", "K1", " ", 
       SuperscriptBox["K2", "2"], " ", 
       SuperscriptBox["r1", "3"], " ", 
       SuperscriptBox["R1", "3"], " ", 
       SuperscriptBox["r2", "2"], " ", "R2", " ", 
       SuperscriptBox["w11", "3"], " ", 
       SuperscriptBox["w22", "2"]}], "+", 
      RowBox[{
       SuperscriptBox["a11", "3"], " ", 
       SuperscriptBox["a22", "2"], " ", "e11", " ", 
       SuperscriptBox["K1", "3"], " ", "K2", " ", 
       SuperscriptBox["r1", "2"], " ", "R1", " ", 
       SuperscriptBox["r2", "3"], " ", 
       SuperscriptBox["R2", "2"], " ", 
       SuperscriptBox["w11", "3"], " ", 
       SuperscriptBox["w22", "2"]}], "-", 
      RowBox[{
       SuperscriptBox["a11", "3"], " ", 
       SuperscriptBox["a22", "2"], " ", "e11", " ", 
       SuperscriptBox["K1", "2"], " ", "K2", " ", 
       SuperscriptBox["r1", "2"], " ", 
       SuperscriptBox["R1", "2"], " ", 
       SuperscriptBox["r2", "3"], " ", 
       SuperscriptBox["R2", "2"], " ", 
       SuperscriptBox["w11", "3"], " ", 
       SuperscriptBox["w22", "2"]}], "+", 
      RowBox[{
       SuperscriptBox["a11", "4"], " ", 
       SuperscriptBox["a22", "2"], " ", 
       SuperscriptBox["e11", "2"], " ", 
       SuperscriptBox["K1", "3"], " ", 
       SuperscriptBox["K2", "3"], " ", 
       SuperscriptBox["r1", "3"], " ", 
       SuperscriptBox["R1", "2"], " ", "r2", " ", 
       SuperscriptBox["w11", "4"], " ", 
       SuperscriptBox["w22", "2"]}], "-", 
      RowBox[{"2", " ", 
       SuperscriptBox["a11", "4"], " ", 
       SuperscriptBox["a22", "2"], " ", 
       SuperscriptBox["e11", "2"], " ", 
       SuperscriptBox["K1", "2"], " ", 
       SuperscriptBox["K2", "3"], " ", 
       SuperscriptBox["r1", "3"], " ", 
       SuperscriptBox["R1", "3"], " ", "r2", " ", 
       SuperscriptBox["w11", "4"], " ", 
       SuperscriptBox["w22", "2"]}], "+", 
      RowBox[{
       SuperscriptBox["a11", "4"], " ", 
       SuperscriptBox["a22", "2"], " ", 
       SuperscriptBox["e11", "2"], " ", "K1", " ", 
       SuperscriptBox["K2", "3"], " ", 
       SuperscriptBox["r1", "3"], " ", 
       SuperscriptBox["R1", "4"], " ", "r2", " ", 
       SuperscriptBox["w11", "4"], " ", 
       SuperscriptBox["w22", "2"]}], "+", 
      RowBox[{"a11", " ", 
       SuperscriptBox["a12", "2"], " ", 
       SuperscriptBox["a22", "2"], " ", "e12", " ", "K1", " ", 
       SuperscriptBox["K2", "3"], " ", 
       SuperscriptBox["r1", "4"], " ", 
       SuperscriptBox["R1", "2"], " ", "r2", " ", "R2", " ", "w11", " ", 
       SuperscriptBox["w12", "2"], " ", 
       SuperscriptBox["w22", "2"]}], "-", 
      RowBox[{"a11", " ", 
       SuperscriptBox["a12", "2"], " ", 
       SuperscriptBox["a22", "2"], " ", "e12", " ", 
       SuperscriptBox["K2", "3"], " ", 
       SuperscriptBox["r1", "4"], " ", 
       SuperscriptBox["R1", "3"], " ", "r2", " ", "R2", " ", "w11", " ", 
       SuperscriptBox["w12", "2"], " ", 
       SuperscriptBox["w22", "2"]}], "+", 
      RowBox[{"a11", " ", 
       SuperscriptBox["a12", "2"], " ", 
       SuperscriptBox["a22", "2"], " ", "e12", " ", 
       SuperscriptBox["K1", "2"], " ", 
       SuperscriptBox["K2", "2"], " ", 
       SuperscriptBox["r1", "3"], " ", "R1", " ", 
       SuperscriptBox["r2", "2"], " ", 
       SuperscriptBox["R2", "2"], " ", "w11", " ", 
       SuperscriptBox["w12", "2"], " ", 
       SuperscriptBox["w22", "2"]}], "-", 
      RowBox[{"a11", " ", 
       SuperscriptBox["a12", "2"], " ", 
       SuperscriptBox["a22", "2"], " ", "e12", " ", "K1", " ", 
       SuperscriptBox["K2", "2"], " ", 
       SuperscriptBox["r1", "3"], " ", 
       SuperscriptBox["R1", "2"], " ", 
       SuperscriptBox["r2", "2"], " ", 
       SuperscriptBox["R2", "2"], " ", "w11", " ", 
       SuperscriptBox["w12", "2"], " ", 
       SuperscriptBox["w22", "2"]}], "+", 
      RowBox[{
       SuperscriptBox["a11", "2"], " ", 
       SuperscriptBox["a12", "2"], " ", 
       SuperscriptBox["a22", "2"], " ", "e11", " ", "e12", " ", 
       SuperscriptBox["K1", "2"], " ", 
       SuperscriptBox["K2", "4"], " ", 
       SuperscriptBox["r1", "4"], " ", 
       SuperscriptBox["R1", "2"], " ", 
       SuperscriptBox["w11", "2"], " ", 
       SuperscriptBox["w12", "2"], " ", 
       SuperscriptBox["w22", "2"]}], "-", 
      RowBox[{"2", " ", 
       SuperscriptBox["a11", "2"], " ", 
       SuperscriptBox["a12", "2"], " ", 
       SuperscriptBox["a22", "2"], " ", "e11", " ", "e12", " ", "K1", " ", 
       SuperscriptBox["K2", "4"], " ", 
       SuperscriptBox["r1", "4"], " ", 
       SuperscriptBox["R1", "3"], " ", 
       SuperscriptBox["w11", "2"], " ", 
       SuperscriptBox["w12", "2"], " ", 
       SuperscriptBox["w22", "2"]}], "+", 
      RowBox[{
       SuperscriptBox["a11", "2"], " ", 
       SuperscriptBox["a12", "2"], " ", 
       SuperscriptBox["a22", "2"], " ", "e11", " ", "e12", " ", 
       SuperscriptBox["K2", "4"], " ", 
       SuperscriptBox["r1", "4"], " ", 
       SuperscriptBox["R1", "4"], " ", 
       SuperscriptBox["w11", "2"], " ", 
       SuperscriptBox["w12", "2"], " ", 
       SuperscriptBox["w22", "2"]}], "+", 
      RowBox[{
       SuperscriptBox["a11", "2"], " ", 
       SuperscriptBox["a12", "2"], " ", 
       SuperscriptBox["a22", "2"], " ", "e11", " ", "e12", " ", 
       SuperscriptBox["K1", "4"], " ", 
       SuperscriptBox["K2", "2"], " ", 
       SuperscriptBox["r1", "2"], " ", 
       SuperscriptBox["r2", "2"], " ", 
       SuperscriptBox["R2", "2"], " ", 
       SuperscriptBox["w11", "2"], " ", 
       SuperscriptBox["w12", "2"], " ", 
       SuperscriptBox["w22", "2"]}], "-", 
      RowBox[{"2", " ", 
       SuperscriptBox["a11", "2"], " ", 
       SuperscriptBox["a12", "2"], " ", 
       SuperscriptBox["a22", "2"], " ", "e11", " ", "e12", " ", 
       SuperscriptBox["K1", "3"], " ", 
       SuperscriptBox["K2", "2"], " ", 
       SuperscriptBox["r1", "2"], " ", "R1", " ", 
       SuperscriptBox["r2", "2"], " ", 
       SuperscriptBox["R2", "2"], " ", 
       SuperscriptBox["w11", "2"], " ", 
       SuperscriptBox["w12", "2"], " ", 
       SuperscriptBox["w22", "2"]}], "+", 
      RowBox[{
       SuperscriptBox["a11", "2"], " ", 
       SuperscriptBox["a12", "2"], " ", 
       SuperscriptBox["a22", "2"], " ", "e11", " ", "e12", " ", 
       SuperscriptBox["K1", "2"], " ", 
       SuperscriptBox["K2", "2"], " ", 
       SuperscriptBox["r1", "2"], " ", 
       SuperscriptBox["R1", "2"], " ", 
       SuperscriptBox["r2", "2"], " ", 
       SuperscriptBox["R2", "2"], " ", 
       SuperscriptBox["w11", "2"], " ", 
       SuperscriptBox["w12", "2"], " ", 
       SuperscriptBox["w22", "2"]}], "+", 
      RowBox[{
       SuperscriptBox["a12", "4"], " ", 
       SuperscriptBox["a22", "2"], " ", 
       SuperscriptBox["e12", "2"], " ", 
       SuperscriptBox["K1", "3"], " ", 
       SuperscriptBox["K2", "3"], " ", 
       SuperscriptBox["r1", "3"], " ", "r2", " ", 
       SuperscriptBox["R2", "2"], " ", 
       SuperscriptBox["w12", "4"], " ", 
       SuperscriptBox["w22", "2"]}], "-", 
      RowBox[{"2", " ", 
       SuperscriptBox["a12", "4"], " ", 
       SuperscriptBox["a22", "2"], " ", 
       SuperscriptBox["e12", "2"], " ", 
       SuperscriptBox["K1", "2"], " ", 
       SuperscriptBox["K2", "3"], " ", 
       SuperscriptBox["r1", "3"], " ", "R1", " ", "r2", " ", 
       SuperscriptBox["R2", "2"], " ", 
       SuperscriptBox["w12", "4"], " ", 
       SuperscriptBox["w22", "2"]}], "+", 
      RowBox[{
       SuperscriptBox["a12", "4"], " ", 
       SuperscriptBox["a22", "2"], " ", 
       SuperscriptBox["e12", "2"], " ", "K1", " ", 
       SuperscriptBox["K2", "3"], " ", 
       SuperscriptBox["r1", "3"], " ", 
       SuperscriptBox["R1", "2"], " ", "r2", " ", 
       SuperscriptBox["R2", "2"], " ", 
       SuperscriptBox["w12", "4"], " ", 
       SuperscriptBox["w22", "2"]}], "+", 
      RowBox[{"2", " ", 
       SuperscriptBox["a11", "3"], " ", "a21", " ", 
       SuperscriptBox["a22", "2"], " ", "e11", " ", "e22", " ", 
       SuperscriptBox["K1", "3"], " ", 
       SuperscriptBox["K2", "3"], " ", "r1", " ", "R1", " ", 
       SuperscriptBox["r2", "3"], " ", "R2", " ", 
       SuperscriptBox["w11", "3"], " ", "w21", " ", 
       SuperscriptBox["w22", "2"]}], "-", 
      RowBox[{"4", " ", 
       SuperscriptBox["a11", "3"], " ", "a21", " ", 
       SuperscriptBox["a22", "2"], " ", "e11", " ", "e22", " ", 
       SuperscriptBox["K1", "3"], " ", 
       SuperscriptBox["K2", "2"], " ", "r1", " ", "R1", " ", 
       SuperscriptBox["r2", "3"], " ", 
       SuperscriptBox["R2", "2"], " ", 
       SuperscriptBox["w11", "3"], " ", "w21", " ", 
       SuperscriptBox["w22", "2"]}], "+", 
      RowBox[{"2", " ", 
       SuperscriptBox["a11", "3"], " ", "a21", " ", 
       SuperscriptBox["a22", "2"], " ", "e11", " ", "e22", " ", 
       SuperscriptBox["K1", "3"], " ", "K2", " ", "r1", " ", "R1", " ", 
       SuperscriptBox["r2", "3"], " ", 
       SuperscriptBox["R2", "3"], " ", 
       SuperscriptBox["w11", "3"], " ", "w21", " ", 
       SuperscriptBox["w22", "2"]}], "-", 
      RowBox[{"a11", " ", "a12", " ", "a21", " ", 
       SuperscriptBox["a22", "2"], " ", "e22", " ", "K1", " ", 
       SuperscriptBox["K2", "3"], " ", 
       SuperscriptBox["r1", "3"], " ", 
       SuperscriptBox["R1", "2"], " ", 
       SuperscriptBox["r2", "2"], " ", "R2", " ", "w11", " ", "w12", " ", 
       "w21", " ", 
       SuperscriptBox["w22", "2"]}], "+", 
      RowBox[{"a11", " ", "a12", " ", "a21", " ", 
       SuperscriptBox["a22", "2"], " ", "e22", " ", "K1", " ", 
       SuperscriptBox["K2", "2"], " ", 
       SuperscriptBox["r1", "3"], " ", 
       SuperscriptBox["R1", "2"], " ", 
       SuperscriptBox["r2", "2"], " ", 
       SuperscriptBox["R2", "2"], " ", "w11", " ", "w12", " ", "w21", " ", 
       SuperscriptBox["w22", "2"]}], "-", 
      RowBox[{"a11", " ", "a12", " ", "a21", " ", 
       SuperscriptBox["a22", "2"], " ", "e22", " ", 
       SuperscriptBox["K1", "2"], " ", 
       SuperscriptBox["K2", "2"], " ", 
       SuperscriptBox["r1", "2"], " ", "R1", " ", 
       SuperscriptBox["r2", "3"], " ", 
       SuperscriptBox["R2", "2"], " ", "w11", " ", "w12", " ", "w21", " ", 
       SuperscriptBox["w22", "2"]}], "+", 
      RowBox[{"a11", " ", "a12", " ", "a21", " ", 
       SuperscriptBox["a22", "2"], " ", "e22", " ", 
       SuperscriptBox["K1", "2"], " ", "K2", " ", 
       SuperscriptBox["r1", "2"], " ", "R1", " ", 
       SuperscriptBox["r2", "3"], " ", 
       SuperscriptBox["R2", "3"], " ", "w11", " ", "w12", " ", "w21", " ", 
       SuperscriptBox["w22", "2"]}], "+", 
      RowBox[{
       SuperscriptBox["a11", "2"], " ", "a12", " ", "a21", " ", 
       SuperscriptBox["a22", "2"], " ", "e12", " ", "e21", " ", 
       SuperscriptBox["K1", "2"], " ", 
       SuperscriptBox["K2", "4"], " ", 
       SuperscriptBox["r1", "3"], " ", 
       SuperscriptBox["R1", "2"], " ", "r2", " ", 
       SuperscriptBox["w11", "2"], " ", "w12", " ", "w21", " ", 
       SuperscriptBox["w22", "2"]}], "+", 
      RowBox[{
       SuperscriptBox["a11", "2"], " ", "a12", " ", "a21", " ", 
       SuperscriptBox["a22", "2"], " ", "e11", " ", "e22", " ", 
       SuperscriptBox["K1", "2"], " ", 
       SuperscriptBox["K2", "4"], " ", 
       SuperscriptBox["r1", "3"], " ", 
       SuperscriptBox["R1", "2"], " ", "r2", " ", 
       SuperscriptBox["w11", "2"], " ", "w12", " ", "w21", " ", 
       SuperscriptBox["w22", "2"]}], "-", 
      RowBox[{
       SuperscriptBox["a11", "2"], " ", "a12", " ", "a21", " ", 
       SuperscriptBox["a22", "2"], " ", "e12", " ", "e21", " ", "K1", " ", 
       SuperscriptBox["K2", "4"], " ", 
       SuperscriptBox["r1", "3"], " ", 
       SuperscriptBox["R1", "3"], " ", "r2", " ", 
       SuperscriptBox["w11", "2"], " ", "w12", " ", "w21", " ", 
       SuperscriptBox["w22", "2"]}], "-", 
      RowBox[{
       SuperscriptBox["a11", "2"], " ", "a12", " ", "a21", " ", 
       SuperscriptBox["a22", "2"], " ", "e11", " ", "e22", " ", "K1", " ", 
       SuperscriptBox["K2", "4"], " ", 
       SuperscriptBox["r1", "3"], " ", 
       SuperscriptBox["R1", "3"], " ", "r2", " ", 
       SuperscriptBox["w11", "2"], " ", "w12", " ", "w21", " ", 
       SuperscriptBox["w22", "2"]}], "-", 
      RowBox[{
       SuperscriptBox["a11", "2"], " ", "a12", " ", "a21", " ", 
       SuperscriptBox["a22", "2"], " ", "e12", " ", "e21", " ", 
       SuperscriptBox["K1", "2"], " ", 
       SuperscriptBox["K2", "3"], " ", 
       SuperscriptBox["r1", "3"], " ", 
       SuperscriptBox["R1", "2"], " ", "r2", " ", "R2", " ", 
       SuperscriptBox["w11", "2"], " ", "w12", " ", "w21", " ", 
       SuperscriptBox["w22", "2"]}], "-", 
      RowBox[{
       SuperscriptBox["a11", "2"], " ", "a12", " ", "a21", " ", 
       SuperscriptBox["a22", "2"], " ", "e11", " ", "e22", " ", 
       SuperscriptBox["K1", "2"], " ", 
       SuperscriptBox["K2", "3"], " ", 
       SuperscriptBox["r1", "3"], " ", 
       SuperscriptBox["R1", "2"], " ", "r2", " ", "R2", " ", 
       SuperscriptBox["w11", "2"], " ", "w12", " ", "w21", " ", 
       SuperscriptBox["w22", "2"]}], "+", 
      RowBox[{
       SuperscriptBox["a11", "2"], " ", "a12", " ", "a21", " ", 
       SuperscriptBox["a22", "2"], " ", "e12", " ", "e21", " ", "K1", " ", 
       SuperscriptBox["K2", "3"], " ", 
       SuperscriptBox["r1", "3"], " ", 
       SuperscriptBox["R1", "3"], " ", "r2", " ", "R2", " ", 
       SuperscriptBox["w11", "2"], " ", "w12", " ", "w21", " ", 
       SuperscriptBox["w22", "2"]}], "+", 
      RowBox[{
       SuperscriptBox["a11", "2"], " ", "a12", " ", "a21", " ", 
       SuperscriptBox["a22", "2"], " ", "e11", " ", "e22", " ", "K1", " ", 
       SuperscriptBox["K2", "3"], " ", 
       SuperscriptBox["r1", "3"], " ", 
       SuperscriptBox["R1", "3"], " ", "r2", " ", "R2", " ", 
       SuperscriptBox["w11", "2"], " ", "w12", " ", "w21", " ", 
       SuperscriptBox["w22", "2"]}], "+", 
      RowBox[{"2", " ", 
       SuperscriptBox["a11", "2"], " ", "a12", " ", "a21", " ", 
       SuperscriptBox["a22", "2"], " ", "e12", " ", "e21", " ", 
       SuperscriptBox["K1", "3"], " ", 
       SuperscriptBox["K2", "3"], " ", 
       SuperscriptBox["r1", "2"], " ", "R1", " ", 
       SuperscriptBox["r2", "2"], " ", "R2", " ", 
       SuperscriptBox["w11", "2"], " ", "w12", " ", "w21", " ", 
       SuperscriptBox["w22", "2"]}], "-", 
      RowBox[{"2", " ", 
       SuperscriptBox["a11", "2"], " ", "a12", " ", "a21", " ", 
       SuperscriptBox["a22", "2"], " ", "e12", " ", "e21", " ", 
       SuperscriptBox["K1", "2"], " ", 
       SuperscriptBox["K2", "3"], " ", 
       SuperscriptBox["r1", "2"], " ", 
       SuperscriptBox["R1", "2"], " ", 
       SuperscriptBox["r2", "2"], " ", "R2", " ", 
       SuperscriptBox["w11", "2"], " ", "w12", " ", "w21", " ", 
       SuperscriptBox["w22", "2"]}], "-", 
      RowBox[{"2", " ", 
       SuperscriptBox["a11", "2"], " ", "a12", " ", "a21", " ", 
       SuperscriptBox["a22", "2"], " ", "e12", " ", "e21", " ", 
       SuperscriptBox["K1", "3"], " ", 
       SuperscriptBox["K2", "2"], " ", 
       SuperscriptBox["r1", "2"], " ", "R1", " ", 
       SuperscriptBox["r2", "2"], " ", 
       SuperscriptBox["R2", "2"], " ", 
       SuperscriptBox["w11", "2"], " ", "w12", " ", "w21", " ", 
       SuperscriptBox["w22", "2"]}], "+", 
      RowBox[{"2", " ", 
       SuperscriptBox["a11", "2"], " ", "a12", " ", "a21", " ", 
       SuperscriptBox["a22", "2"], " ", "e12", " ", "e21", " ", 
       SuperscriptBox["K1", "2"], " ", 
       SuperscriptBox["K2", "2"], " ", 
       SuperscriptBox["r1", "2"], " ", 
       SuperscriptBox["R1", "2"], " ", 
       SuperscriptBox["r2", "2"], " ", 
       SuperscriptBox["R2", "2"], " ", 
       SuperscriptBox["w11", "2"], " ", "w12", " ", "w21", " ", 
       SuperscriptBox["w22", "2"]}], "+", 
      RowBox[{
       SuperscriptBox["a11", "2"], " ", "a12", " ", "a21", " ", 
       SuperscriptBox["a22", "2"], " ", "e12", " ", "e21", " ", 
       SuperscriptBox["K1", "4"], " ", 
       SuperscriptBox["K2", "2"], " ", "r1", " ", 
       SuperscriptBox["r2", "3"], " ", 
       SuperscriptBox["R2", "2"], " ", 
       SuperscriptBox["w11", "2"], " ", "w12", " ", "w21", " ", 
       SuperscriptBox["w22", "2"]}], "+", 
      RowBox[{
       SuperscriptBox["a11", "2"], " ", "a12", " ", "a21", " ", 
       SuperscriptBox["a22", "2"], " ", "e11", " ", "e22", " ", 
       SuperscriptBox["K1", "4"], " ", 
       SuperscriptBox["K2", "2"], " ", "r1", " ", 
       SuperscriptBox["r2", "3"], " ", 
       SuperscriptBox["R2", "2"], " ", 
       SuperscriptBox["w11", "2"], " ", "w12", " ", "w21", " ", 
       SuperscriptBox["w22", "2"]}], "-", 
      RowBox[{
       SuperscriptBox["a11", "2"], " ", "a12", " ", "a21", " ", 
       SuperscriptBox["a22", "2"], " ", "e12", " ", "e21", " ", 
       SuperscriptBox["K1", "3"], " ", 
       SuperscriptBox["K2", "2"], " ", "r1", " ", "R1", " ", 
       SuperscriptBox["r2", "3"], " ", 
       SuperscriptBox["R2", "2"], " ", 
       SuperscriptBox["w11", "2"], " ", "w12", " ", "w21", " ", 
       SuperscriptBox["w22", "2"]}], "-", 
      RowBox[{
       SuperscriptBox["a11", "2"], " ", "a12", " ", "a21", " ", 
       SuperscriptBox["a22", "2"], " ", "e11", " ", "e22", " ", 
       SuperscriptBox["K1", "3"], " ", 
       SuperscriptBox["K2", "2"], " ", "r1", " ", "R1", " ", 
       SuperscriptBox["r2", "3"], " ", 
       SuperscriptBox["R2", "2"], " ", 
       SuperscriptBox["w11", "2"], " ", "w12", " ", "w21", " ", 
       SuperscriptBox["w22", "2"]}], "-", 
      RowBox[{
       SuperscriptBox["a11", "2"], " ", "a12", " ", "a21", " ", 
       SuperscriptBox["a22", "2"], " ", "e12", " ", "e21", " ", 
       SuperscriptBox["K1", "4"], " ", "K2", " ", "r1", " ", 
       SuperscriptBox["r2", "3"], " ", 
       SuperscriptBox["R2", "3"], " ", 
       SuperscriptBox["w11", "2"], " ", "w12", " ", "w21", " ", 
       SuperscriptBox["w22", "2"]}], "-", 
      RowBox[{
       SuperscriptBox["a11", "2"], " ", "a12", " ", "a21", " ", 
       SuperscriptBox["a22", "2"], " ", "e11", " ", "e22", " ", 
       SuperscriptBox["K1", "4"], " ", "K2", " ", "r1", " ", 
       SuperscriptBox["r2", "3"], " ", 
       SuperscriptBox["R2", "3"], " ", 
       SuperscriptBox["w11", "2"], " ", "w12", " ", "w21", " ", 
       SuperscriptBox["w22", "2"]}], "+", 
      RowBox[{
       SuperscriptBox["a11", "2"], " ", "a12", " ", "a21", " ", 
       SuperscriptBox["a22", "2"], " ", "e12", " ", "e21", " ", 
       SuperscriptBox["K1", "3"], " ", "K2", " ", "r1", " ", "R1", " ", 
       SuperscriptBox["r2", "3"], " ", 
       SuperscriptBox["R2", "3"], " ", 
       SuperscriptBox["w11", "2"], " ", "w12", " ", "w21", " ", 
       SuperscriptBox["w22", "2"]}], "+", 
      RowBox[{
       SuperscriptBox["a11", "2"], " ", "a12", " ", "a21", " ", 
       SuperscriptBox["a22", "2"], " ", "e11", " ", "e22", " ", 
       SuperscriptBox["K1", "3"], " ", "K2", " ", "r1", " ", "R1", " ", 
       SuperscriptBox["r2", "3"], " ", 
       SuperscriptBox["R2", "3"], " ", 
       SuperscriptBox["w11", "2"], " ", "w12", " ", "w21", " ", 
       SuperscriptBox["w22", "2"]}], "+", 
      RowBox[{
       SuperscriptBox["a12", "2"], " ", "a21", " ", 
       SuperscriptBox["a22", "2"], " ", "e22", " ", "K1", " ", 
       SuperscriptBox["K2", "3"], " ", 
       SuperscriptBox["r1", "4"], " ", 
       SuperscriptBox["R1", "2"], " ", "r2", " ", "R2", " ", 
       SuperscriptBox["w12", "2"], " ", "w21", " ", 
       SuperscriptBox["w22", "2"]}], "-", 
      RowBox[{
       SuperscriptBox["a12", "2"], " ", "a21", " ", 
       SuperscriptBox["a22", "2"], " ", "e22", " ", 
       SuperscriptBox["K2", "3"], " ", 
       SuperscriptBox["r1", "4"], " ", 
       SuperscriptBox["R1", "3"], " ", "r2", " ", "R2", " ", 
       SuperscriptBox["w12", "2"], " ", "w21", " ", 
       SuperscriptBox["w22", "2"]}], "+", 
      RowBox[{
       SuperscriptBox["a12", "2"], " ", "a21", " ", 
       SuperscriptBox["a22", "2"], " ", "e22", " ", 
       SuperscriptBox["K1", "2"], " ", 
       SuperscriptBox["K2", "2"], " ", 
       SuperscriptBox["r1", "3"], " ", "R1", " ", 
       SuperscriptBox["r2", "2"], " ", 
       SuperscriptBox["R2", "2"], " ", 
       SuperscriptBox["w12", "2"], " ", "w21", " ", 
       SuperscriptBox["w22", "2"]}], "-", 
      RowBox[{
       SuperscriptBox["a12", "2"], " ", "a21", " ", 
       SuperscriptBox["a22", "2"], " ", "e22", " ", "K1", " ", 
       SuperscriptBox["K2", "2"], " ", 
       SuperscriptBox["r1", "3"], " ", 
       SuperscriptBox["R1", "2"], " ", 
       SuperscriptBox["r2", "2"], " ", 
       SuperscriptBox["R2", "2"], " ", 
       SuperscriptBox["w12", "2"], " ", "w21", " ", 
       SuperscriptBox["w22", "2"]}], "-", 
      RowBox[{"a11", " ", 
       SuperscriptBox["a12", "2"], " ", "a21", " ", 
       SuperscriptBox["a22", "2"], " ", "e12", " ", "e21", " ", 
       SuperscriptBox["K1", "2"], " ", 
       SuperscriptBox["K2", "4"], " ", 
       SuperscriptBox["r1", "4"], " ", 
       SuperscriptBox["R1", "2"], " ", "w11", " ", 
       SuperscriptBox["w12", "2"], " ", "w21", " ", 
       SuperscriptBox["w22", "2"]}], "-", 
      RowBox[{"a11", " ", 
       SuperscriptBox["a12", "2"], " ", "a21", " ", 
       SuperscriptBox["a22", "2"], " ", "e11", " ", "e22", " ", 
       SuperscriptBox["K1", "2"], " ", 
       SuperscriptBox["K2", "4"], " ", 
       SuperscriptBox["r1", "4"], " ", 
       SuperscriptBox["R1", "2"], " ", "w11", " ", 
       SuperscriptBox["w12", "2"], " ", "w21", " ", 
       SuperscriptBox["w22", "2"]}], "+", 
      RowBox[{"2", " ", "a11", " ", 
       SuperscriptBox["a12", "2"], " ", "a21", " ", 
       SuperscriptBox["a22", "2"], " ", "e12", " ", "e21", " ", "K1", " ", 
       SuperscriptBox["K2", "4"], " ", 
       SuperscriptBox["r1", "4"], " ", 
       SuperscriptBox["R1", "3"], " ", "w11", " ", 
       SuperscriptBox["w12", "2"], " ", "w21", " ", 
       SuperscriptBox["w22", "2"]}], "+", 
      RowBox[{"2", " ", "a11", " ", 
       SuperscriptBox["a12", "2"], " ", "a21", " ", 
       SuperscriptBox["a22", "2"], " ", "e11", " ", "e22", " ", "K1", " ", 
       SuperscriptBox["K2", "4"], " ", 
       SuperscriptBox["r1", "4"], " ", 
       SuperscriptBox["R1", "3"], " ", "w11", " ", 
       SuperscriptBox["w12", "2"], " ", "w21", " ", 
       SuperscriptBox["w22", "2"]}], "-", 
      RowBox[{"a11", " ", 
       SuperscriptBox["a12", "2"], " ", "a21", " ", 
       SuperscriptBox["a22", "2"], " ", "e12", " ", "e21", " ", 
       SuperscriptBox["K2", "4"], " ", 
       SuperscriptBox["r1", "4"], " ", 
       SuperscriptBox["R1", "4"], " ", "w11", " ", 
       SuperscriptBox["w12", "2"], " ", "w21", " ", 
       SuperscriptBox["w22", "2"]}], "-", 
      RowBox[{"a11", " ", 
       SuperscriptBox["a12", "2"], " ", "a21", " ", 
       SuperscriptBox["a22", "2"], " ", "e11", " ", "e22", " ", 
       SuperscriptBox["K2", "4"], " ", 
       SuperscriptBox["r1", "4"], " ", 
       SuperscriptBox["R1", "4"], " ", "w11", " ", 
       SuperscriptBox["w12", "2"], " ", "w21", " ", 
       SuperscriptBox["w22", "2"]}], "-", 
      RowBox[{"2", " ", "a11", " ", 
       SuperscriptBox["a12", "2"], " ", "a21", " ", 
       SuperscriptBox["a22", "2"], " ", "e12", " ", "e21", " ", 
       SuperscriptBox["K1", "3"], " ", 
       SuperscriptBox["K2", "3"], " ", 
       SuperscriptBox["r1", "3"], " ", "R1", " ", "r2", " ", "R2", " ", "w11",
        " ", 
       SuperscriptBox["w12", "2"], " ", "w21", " ", 
       SuperscriptBox["w22", "2"]}], "-", 
      RowBox[{"2", " ", "a11", " ", 
       SuperscriptBox["a12", "2"], " ", "a21", " ", 
       SuperscriptBox["a22", "2"], " ", "e11", " ", "e22", " ", 
       SuperscriptBox["K1", "3"], " ", 
       SuperscriptBox["K2", "3"], " ", 
       SuperscriptBox["r1", "3"], " ", "R1", " ", "r2", " ", "R2", " ", "w11",
        " ", 
       SuperscriptBox["w12", "2"], " ", "w21", " ", 
       SuperscriptBox["w22", "2"]}], "+", 
      RowBox[{"4", " ", "a11", " ", 
       SuperscriptBox["a12", "2"], " ", "a21", " ", 
       SuperscriptBox["a22", "2"], " ", "e12", " ", "e21", " ", 
       SuperscriptBox["K1", "2"], " ", 
       SuperscriptBox["K2", "3"], " ", 
       SuperscriptBox["r1", "3"], " ", 
       SuperscriptBox["R1", "2"], " ", "r2", " ", "R2", " ", "w11", " ", 
       SuperscriptBox["w12", "2"], " ", "w21", " ", 
       SuperscriptBox["w22", "2"]}], "+", 
      RowBox[{"4", " ", "a11", " ", 
       SuperscriptBox["a12", "2"], " ", "a21", " ", 
       SuperscriptBox["a22", "2"], " ", "e11", " ", "e22", " ", 
       SuperscriptBox["K1", "2"], " ", 
       SuperscriptBox["K2", "3"], " ", 
       SuperscriptBox["r1", "3"], " ", 
       SuperscriptBox["R1", "2"], " ", "r2", " ", "R2", " ", "w11", " ", 
       SuperscriptBox["w12", "2"], " ", "w21", " ", 
       SuperscriptBox["w22", "2"]}], "-", 
      RowBox[{"2", " ", "a11", " ", 
       SuperscriptBox["a12", "2"], " ", "a21", " ", 
       SuperscriptBox["a22", "2"], " ", "e12", " ", "e21", " ", "K1", " ", 
       SuperscriptBox["K2", "3"], " ", 
       SuperscriptBox["r1", "3"], " ", 
       SuperscriptBox["R1", "3"], " ", "r2", " ", "R2", " ", "w11", " ", 
       SuperscriptBox["w12", "2"], " ", "w21", " ", 
       SuperscriptBox["w22", "2"]}], "-", 
      RowBox[{"2", " ", "a11", " ", 
       SuperscriptBox["a12", "2"], " ", "a21", " ", 
       SuperscriptBox["a22", "2"], " ", "e11", " ", "e22", " ", "K1", " ", 
       SuperscriptBox["K2", "3"], " ", 
       SuperscriptBox["r1", "3"], " ", 
       SuperscriptBox["R1", "3"], " ", "r2", " ", "R2", " ", "w11", " ", 
       SuperscriptBox["w12", "2"], " ", "w21", " ", 
       SuperscriptBox["w22", "2"]}], "-", 
      RowBox[{"a11", " ", 
       SuperscriptBox["a12", "2"], " ", "a21", " ", 
       SuperscriptBox["a22", "2"], " ", "e12", " ", "e21", " ", 
       SuperscriptBox["K1", "4"], " ", 
       SuperscriptBox["K2", "2"], " ", 
       SuperscriptBox["r1", "2"], " ", 
       SuperscriptBox["r2", "2"], " ", 
       SuperscriptBox["R2", "2"], " ", "w11", " ", 
       SuperscriptBox["w12", "2"], " ", "w21", " ", 
       SuperscriptBox["w22", "2"]}], "-", 
      RowBox[{"a11", " ", 
       SuperscriptBox["a12", "2"], " ", "a21", " ", 
       SuperscriptBox["a22", "2"], " ", "e11", " ", "e22", " ", 
       SuperscriptBox["K1", "4"], " ", 
       SuperscriptBox["K2", "2"], " ", 
       SuperscriptBox["r1", "2"], " ", 
       SuperscriptBox["r2", "2"], " ", 
       SuperscriptBox["R2", "2"], " ", "w11", " ", 
       SuperscriptBox["w12", "2"], " ", "w21", " ", 
       SuperscriptBox["w22", "2"]}], "+", 
      RowBox[{"2", " ", "a11", " ", 
       SuperscriptBox["a12", "2"], " ", "a21", " ", 
       SuperscriptBox["a22", "2"], " ", "e12", " ", "e21", " ", 
       SuperscriptBox["K1", "3"], " ", 
       SuperscriptBox["K2", "2"], " ", 
       SuperscriptBox["r1", "2"], " ", "R1", " ", 
       SuperscriptBox["r2", "2"], " ", 
       SuperscriptBox["R2", "2"], " ", "w11", " ", 
       SuperscriptBox["w12", "2"], " ", "w21", " ", 
       SuperscriptBox["w22", "2"]}], "+", 
      RowBox[{"2", " ", "a11", " ", 
       SuperscriptBox["a12", "2"], " ", "a21", " ", 
       SuperscriptBox["a22", "2"], " ", "e11", " ", "e22", " ", 
       SuperscriptBox["K1", "3"], " ", 
       SuperscriptBox["K2", "2"], " ", 
       SuperscriptBox["r1", "2"], " ", "R1", " ", 
       SuperscriptBox["r2", "2"], " ", 
       SuperscriptBox["R2", "2"], " ", "w11", " ", 
       SuperscriptBox["w12", "2"], " ", "w21", " ", 
       SuperscriptBox["w22", "2"]}], "-", 
      RowBox[{"a11", " ", 
       SuperscriptBox["a12", "2"], " ", "a21", " ", 
       SuperscriptBox["a22", "2"], " ", "e12", " ", "e21", " ", 
       SuperscriptBox["K1", "2"], " ", 
       SuperscriptBox["K2", "2"], " ", 
       SuperscriptBox["r1", "2"], " ", 
       SuperscriptBox["R1", "2"], " ", 
       SuperscriptBox["r2", "2"], " ", 
       SuperscriptBox["R2", "2"], " ", "w11", " ", 
       SuperscriptBox["w12", "2"], " ", "w21", " ", 
       SuperscriptBox["w22", "2"]}], "-", 
      RowBox[{"a11", " ", 
       SuperscriptBox["a12", "2"], " ", "a21", " ", 
       SuperscriptBox["a22", "2"], " ", "e11", " ", "e22", " ", 
       SuperscriptBox["K1", "2"], " ", 
       SuperscriptBox["K2", "2"], " ", 
       SuperscriptBox["r1", "2"], " ", 
       SuperscriptBox["R1", "2"], " ", 
       SuperscriptBox["r2", "2"], " ", 
       SuperscriptBox["R2", "2"], " ", "w11", " ", 
       SuperscriptBox["w12", "2"], " ", "w21", " ", 
       SuperscriptBox["w22", "2"]}], "-", 
      RowBox[{"2", " ", "a11", " ", 
       SuperscriptBox["a12", "2"], " ", "a21", " ", 
       SuperscriptBox["a22", "2"], " ", "e12", " ", "e22", " ", 
       SuperscriptBox["K1", "3"], " ", 
       SuperscriptBox["K2", "3"], " ", "r1", " ", 
       SuperscriptBox["r2", "3"], " ", 
       SuperscriptBox["R2", "2"], " ", "w11", " ", 
       SuperscriptBox["w12", "2"], " ", "w21", " ", 
       SuperscriptBox["w22", "2"]}], "+", 
      RowBox[{"4", " ", "a11", " ", 
       SuperscriptBox["a12", "2"], " ", "a21", " ", 
       SuperscriptBox["a22", "2"], " ", "e12", " ", "e22", " ", 
       SuperscriptBox["K1", "3"], " ", 
       SuperscriptBox["K2", "2"], " ", "r1", " ", 
       SuperscriptBox["r2", "3"], " ", 
       SuperscriptBox["R2", "3"], " ", "w11", " ", 
       SuperscriptBox["w12", "2"], " ", "w21", " ", 
       SuperscriptBox["w22", "2"]}], "-", 
      RowBox[{"2", " ", "a11", " ", 
       SuperscriptBox["a12", "2"], " ", "a21", " ", 
       SuperscriptBox["a22", "2"], " ", "e12", " ", "e22", " ", 
       SuperscriptBox["K1", "3"], " ", "K2", " ", "r1", " ", 
       SuperscriptBox["r2", "3"], " ", 
       SuperscriptBox["R2", "4"], " ", "w11", " ", 
       SuperscriptBox["w12", "2"], " ", "w21", " ", 
       SuperscriptBox["w22", "2"]}], "+", 
      RowBox[{"2", " ", 
       SuperscriptBox["a12", "3"], " ", "a21", " ", 
       SuperscriptBox["a22", "2"], " ", "e12", " ", "e22", " ", 
       SuperscriptBox["K1", "3"], " ", 
       SuperscriptBox["K2", "3"], " ", 
       SuperscriptBox["r1", "2"], " ", 
       SuperscriptBox["r2", "2"], " ", 
       SuperscriptBox["R2", "2"], " ", 
       SuperscriptBox["w12", "3"], " ", "w21", " ", 
       SuperscriptBox["w22", "2"]}], "-", 
      RowBox[{"2", " ", 
       SuperscriptBox["a12", "3"], " ", "a21", " ", 
       SuperscriptBox["a22", "2"], " ", "e12", " ", "e22", " ", 
       SuperscriptBox["K1", "2"], " ", 
       SuperscriptBox["K2", "3"], " ", 
       SuperscriptBox["r1", "2"], " ", "R1", " ", 
       SuperscriptBox["r2", "2"], " ", 
       SuperscriptBox["R2", "2"], " ", 
       SuperscriptBox["w12", "3"], " ", "w21", " ", 
       SuperscriptBox["w22", "2"]}], "-", 
      RowBox[{"2", " ", 
       SuperscriptBox["a12", "3"], " ", "a21", " ", 
       SuperscriptBox["a22", "2"], " ", "e12", " ", "e22", " ", 
       SuperscriptBox["K1", "3"], " ", 
       SuperscriptBox["K2", "2"], " ", 
       SuperscriptBox["r1", "2"], " ", 
       SuperscriptBox["r2", "2"], " ", 
       SuperscriptBox["R2", "3"], " ", 
       SuperscriptBox["w12", "3"], " ", "w21", " ", 
       SuperscriptBox["w22", "2"]}], "+", 
      RowBox[{"2", " ", 
       SuperscriptBox["a12", "3"], " ", "a21", " ", 
       SuperscriptBox["a22", "2"], " ", "e12", " ", "e22", " ", 
       SuperscriptBox["K1", "2"], " ", 
       SuperscriptBox["K2", "2"], " ", 
       SuperscriptBox["r1", "2"], " ", "R1", " ", 
       SuperscriptBox["r2", "2"], " ", 
       SuperscriptBox["R2", "3"], " ", 
       SuperscriptBox["w12", "3"], " ", "w21", " ", 
       SuperscriptBox["w22", "2"]}], "+", 
      RowBox[{
       SuperscriptBox["a11", "2"], " ", 
       SuperscriptBox["a21", "2"], " ", 
       SuperscriptBox["a22", "2"], " ", "e21", " ", "e22", " ", 
       SuperscriptBox["K1", "2"], " ", 
       SuperscriptBox["K2", "4"], " ", 
       SuperscriptBox["r1", "2"], " ", 
       SuperscriptBox["R1", "2"], " ", 
       SuperscriptBox["r2", "2"], " ", 
       SuperscriptBox["w11", "2"], " ", 
       SuperscriptBox["w21", "2"], " ", 
       SuperscriptBox["w22", "2"]}], "-", 
      RowBox[{"2", " ", 
       SuperscriptBox["a11", "2"], " ", 
       SuperscriptBox["a21", "2"], " ", 
       SuperscriptBox["a22", "2"], " ", "e21", " ", "e22", " ", 
       SuperscriptBox["K1", "2"], " ", 
       SuperscriptBox["K2", "3"], " ", 
       SuperscriptBox["r1", "2"], " ", 
       SuperscriptBox["R1", "2"], " ", 
       SuperscriptBox["r2", "2"], " ", "R2", " ", 
       SuperscriptBox["w11", "2"], " ", 
       SuperscriptBox["w21", "2"], " ", 
       SuperscriptBox["w22", "2"]}], "+", 
      RowBox[{
       SuperscriptBox["a11", "2"], " ", 
       SuperscriptBox["a21", "2"], " ", 
       SuperscriptBox["a22", "2"], " ", "e21", " ", "e22", " ", 
       SuperscriptBox["K1", "2"], " ", 
       SuperscriptBox["K2", "2"], " ", 
       SuperscriptBox["r1", "2"], " ", 
       SuperscriptBox["R1", "2"], " ", 
       SuperscriptBox["r2", "2"], " ", 
       SuperscriptBox["R2", "2"], " ", 
       SuperscriptBox["w11", "2"], " ", 
       SuperscriptBox["w21", "2"], " ", 
       SuperscriptBox["w22", "2"]}], "+", 
      RowBox[{
       SuperscriptBox["a11", "2"], " ", 
       SuperscriptBox["a21", "2"], " ", 
       SuperscriptBox["a22", "2"], " ", "e21", " ", "e22", " ", 
       SuperscriptBox["K1", "4"], " ", 
       SuperscriptBox["K2", "2"], " ", 
       SuperscriptBox["r2", "4"], " ", 
       SuperscriptBox["R2", "2"], " ", 
       SuperscriptBox["w11", "2"], " ", 
       SuperscriptBox["w21", "2"], " ", 
       SuperscriptBox["w22", "2"]}], "-", 
      RowBox[{"2", " ", 
       SuperscriptBox["a11", "2"], " ", 
       SuperscriptBox["a21", "2"], " ", 
       SuperscriptBox["a22", "2"], " ", "e21", " ", "e22", " ", 
       SuperscriptBox["K1", "4"], " ", "K2", " ", 
       SuperscriptBox["r2", "4"], " ", 
       SuperscriptBox["R2", "3"], " ", 
       SuperscriptBox["w11", "2"], " ", 
       SuperscriptBox["w21", "2"], " ", 
       SuperscriptBox["w22", "2"]}], "+", 
      RowBox[{
       SuperscriptBox["a11", "2"], " ", 
       SuperscriptBox["a21", "2"], " ", 
       SuperscriptBox["a22", "2"], " ", "e21", " ", "e22", " ", 
       SuperscriptBox["K1", "4"], " ", 
       SuperscriptBox["r2", "4"], " ", 
       SuperscriptBox["R2", "4"], " ", 
       SuperscriptBox["w11", "2"], " ", 
       SuperscriptBox["w21", "2"], " ", 
       SuperscriptBox["w22", "2"]}], "-", 
      RowBox[{"2", " ", "a11", " ", "a12", " ", 
       SuperscriptBox["a21", "2"], " ", 
       SuperscriptBox["a22", "2"], " ", "e21", " ", "e22", " ", 
       SuperscriptBox["K1", "2"], " ", 
       SuperscriptBox["K2", "4"], " ", 
       SuperscriptBox["r1", "3"], " ", 
       SuperscriptBox["R1", "2"], " ", "r2", " ", "w11", " ", "w12", " ", 
       SuperscriptBox["w21", "2"], " ", 
       SuperscriptBox["w22", "2"]}], "+", 
      RowBox[{"2", " ", "a11", " ", "a12", " ", 
       SuperscriptBox["a21", "2"], " ", 
       SuperscriptBox["a22", "2"], " ", "e21", " ", "e22", " ", "K1", " ", 
       SuperscriptBox["K2", "4"], " ", 
       SuperscriptBox["r1", "3"], " ", 
       SuperscriptBox["R1", "3"], " ", "r2", " ", "w11", " ", "w12", " ", 
       SuperscriptBox["w21", "2"], " ", 
       SuperscriptBox["w22", "2"]}], "+", 
      RowBox[{"2", " ", "a11", " ", "a12", " ", 
       SuperscriptBox["a21", "2"], " ", 
       SuperscriptBox["a22", "2"], " ", "e21", " ", "e22", " ", 
       SuperscriptBox["K1", "2"], " ", 
       SuperscriptBox["K2", "3"], " ", 
       SuperscriptBox["r1", "3"], " ", 
       SuperscriptBox["R1", "2"], " ", "r2", " ", "R2", " ", "w11", " ", 
       "w12", " ", 
       SuperscriptBox["w21", "2"], " ", 
       SuperscriptBox["w22", "2"]}], "-", 
      RowBox[{"2", " ", "a11", " ", "a12", " ", 
       SuperscriptBox["a21", "2"], " ", 
       SuperscriptBox["a22", "2"], " ", "e21", " ", "e22", " ", "K1", " ", 
       SuperscriptBox["K2", "3"], " ", 
       SuperscriptBox["r1", "3"], " ", 
       SuperscriptBox["R1", "3"], " ", "r2", " ", "R2", " ", "w11", " ", 
       "w12", " ", 
       SuperscriptBox["w21", "2"], " ", 
       SuperscriptBox["w22", "2"]}], "-", 
      RowBox[{"2", " ", "a11", " ", "a12", " ", 
       SuperscriptBox["a21", "2"], " ", 
       SuperscriptBox["a22", "2"], " ", "e21", " ", "e22", " ", 
       SuperscriptBox["K1", "4"], " ", 
       SuperscriptBox["K2", "2"], " ", "r1", " ", 
       SuperscriptBox["r2", "3"], " ", 
       SuperscriptBox["R2", "2"], " ", "w11", " ", "w12", " ", 
       SuperscriptBox["w21", "2"], " ", 
       SuperscriptBox["w22", "2"]}], "+", 
      RowBox[{"2", " ", "a11", " ", "a12", " ", 
       SuperscriptBox["a21", "2"], " ", 
       SuperscriptBox["a22", "2"], " ", "e21", " ", "e22", " ", 
       SuperscriptBox["K1", "3"], " ", 
       SuperscriptBox["K2", "2"], " ", "r1", " ", "R1", " ", 
       SuperscriptBox["r2", "3"], " ", 
       SuperscriptBox["R2", "2"], " ", "w11", " ", "w12", " ", 
       SuperscriptBox["w21", "2"], " ", 
       SuperscriptBox["w22", "2"]}], "+", 
      RowBox[{"2", " ", "a11", " ", "a12", " ", 
       SuperscriptBox["a21", "2"], " ", 
       SuperscriptBox["a22", "2"], " ", "e21", " ", "e22", " ", 
       SuperscriptBox["K1", "4"], " ", "K2", " ", "r1", " ", 
       SuperscriptBox["r2", "3"], " ", 
       SuperscriptBox["R2", "3"], " ", "w11", " ", "w12", " ", 
       SuperscriptBox["w21", "2"], " ", 
       SuperscriptBox["w22", "2"]}], "-", 
      RowBox[{"2", " ", "a11", " ", "a12", " ", 
       SuperscriptBox["a21", "2"], " ", 
       SuperscriptBox["a22", "2"], " ", "e21", " ", "e22", " ", 
       SuperscriptBox["K1", "3"], " ", "K2", " ", "r1", " ", "R1", " ", 
       SuperscriptBox["r2", "3"], " ", 
       SuperscriptBox["R2", "3"], " ", "w11", " ", "w12", " ", 
       SuperscriptBox["w21", "2"], " ", 
       SuperscriptBox["w22", "2"]}], "+", 
      RowBox[{
       SuperscriptBox["a12", "2"], " ", 
       SuperscriptBox["a21", "2"], " ", 
       SuperscriptBox["a22", "2"], " ", "e21", " ", "e22", " ", 
       SuperscriptBox["K1", "2"], " ", 
       SuperscriptBox["K2", "4"], " ", 
       SuperscriptBox["r1", "4"], " ", 
       SuperscriptBox["R1", "2"], " ", 
       SuperscriptBox["w12", "2"], " ", 
       SuperscriptBox["w21", "2"], " ", 
       SuperscriptBox["w22", "2"]}], "-", 
      RowBox[{"2", " ", 
       SuperscriptBox["a12", "2"], " ", 
       SuperscriptBox["a21", "2"], " ", 
       SuperscriptBox["a22", "2"], " ", "e21", " ", "e22", " ", "K1", " ", 
       SuperscriptBox["K2", "4"], " ", 
       SuperscriptBox["r1", "4"], " ", 
       SuperscriptBox["R1", "3"], " ", 
       SuperscriptBox["w12", "2"], " ", 
       SuperscriptBox["w21", "2"], " ", 
       SuperscriptBox["w22", "2"]}], "+", 
      RowBox[{
       SuperscriptBox["a12", "2"], " ", 
       SuperscriptBox["a21", "2"], " ", 
       SuperscriptBox["a22", "2"], " ", "e21", " ", "e22", " ", 
       SuperscriptBox["K2", "4"], " ", 
       SuperscriptBox["r1", "4"], " ", 
       SuperscriptBox["R1", "4"], " ", 
       SuperscriptBox["w12", "2"], " ", 
       SuperscriptBox["w21", "2"], " ", 
       SuperscriptBox["w22", "2"]}], "+", 
      RowBox[{
       SuperscriptBox["a12", "2"], " ", 
       SuperscriptBox["a21", "2"], " ", 
       SuperscriptBox["a22", "2"], " ", "e21", " ", "e22", " ", 
       SuperscriptBox["K1", "4"], " ", 
       SuperscriptBox["K2", "2"], " ", 
       SuperscriptBox["r1", "2"], " ", 
       SuperscriptBox["r2", "2"], " ", 
       SuperscriptBox["R2", "2"], " ", 
       SuperscriptBox["w12", "2"], " ", 
       SuperscriptBox["w21", "2"], " ", 
       SuperscriptBox["w22", "2"]}], "-", 
      RowBox[{"2", " ", 
       SuperscriptBox["a12", "2"], " ", 
       SuperscriptBox["a21", "2"], " ", 
       SuperscriptBox["a22", "2"], " ", "e21", " ", "e22", " ", 
       SuperscriptBox["K1", "3"], " ", 
       SuperscriptBox["K2", "2"], " ", 
       SuperscriptBox["r1", "2"], " ", "R1", " ", 
       SuperscriptBox["r2", "2"], " ", 
       SuperscriptBox["R2", "2"], " ", 
       SuperscriptBox["w12", "2"], " ", 
       SuperscriptBox["w21", "2"], " ", 
       SuperscriptBox["w22", "2"]}], "+", 
      RowBox[{
       SuperscriptBox["a12", "2"], " ", 
       SuperscriptBox["a21", "2"], " ", 
       SuperscriptBox["a22", "2"], " ", "e21", " ", "e22", " ", 
       SuperscriptBox["K1", "2"], " ", 
       SuperscriptBox["K2", "2"], " ", 
       SuperscriptBox["r1", "2"], " ", 
       SuperscriptBox["R1", "2"], " ", 
       SuperscriptBox["r2", "2"], " ", 
       SuperscriptBox["R2", "2"], " ", 
       SuperscriptBox["w12", "2"], " ", 
       SuperscriptBox["w21", "2"], " ", 
       SuperscriptBox["w22", "2"]}], "+", 
      RowBox[{
       SuperscriptBox["a11", "2"], " ", 
       SuperscriptBox["a22", "3"], " ", "e22", " ", "K1", " ", 
       SuperscriptBox["K2", "3"], " ", 
       SuperscriptBox["r1", "3"], " ", 
       SuperscriptBox["R1", "2"], " ", 
       SuperscriptBox["r2", "2"], " ", "R2", " ", 
       SuperscriptBox["w11", "2"], " ", 
       SuperscriptBox["w22", "3"]}], "-", 
      RowBox[{
       SuperscriptBox["a11", "2"], " ", 
       SuperscriptBox["a22", "3"], " ", "e22", " ", "K1", " ", 
       SuperscriptBox["K2", "2"], " ", 
       SuperscriptBox["r1", "3"], " ", 
       SuperscriptBox["R1", "2"], " ", 
       SuperscriptBox["r2", "2"], " ", 
       SuperscriptBox["R2", "2"], " ", 
       SuperscriptBox["w11", "2"], " ", 
       SuperscriptBox["w22", "3"]}], "+", 
      RowBox[{
       SuperscriptBox["a11", "2"], " ", 
       SuperscriptBox["a22", "3"], " ", "e22", " ", 
       SuperscriptBox["K1", "2"], " ", 
       SuperscriptBox["K2", "2"], " ", 
       SuperscriptBox["r1", "2"], " ", "R1", " ", 
       SuperscriptBox["r2", "3"], " ", 
       SuperscriptBox["R2", "2"], " ", 
       SuperscriptBox["w11", "2"], " ", 
       SuperscriptBox["w22", "3"]}], "-", 
      RowBox[{
       SuperscriptBox["a11", "2"], " ", 
       SuperscriptBox["a22", "3"], " ", "e22", " ", 
       SuperscriptBox["K1", "2"], " ", "K2", " ", 
       SuperscriptBox["r1", "2"], " ", "R1", " ", 
       SuperscriptBox["r2", "3"], " ", 
       SuperscriptBox["R2", "3"], " ", 
       SuperscriptBox["w11", "2"], " ", 
       SuperscriptBox["w22", "3"]}], "-", 
      RowBox[{"2", " ", 
       SuperscriptBox["a11", "3"], " ", 
       SuperscriptBox["a22", "3"], " ", "e11", " ", "e22", " ", 
       SuperscriptBox["K1", "3"], " ", 
       SuperscriptBox["K2", "3"], " ", 
       SuperscriptBox["r1", "2"], " ", "R1", " ", 
       SuperscriptBox["r2", "2"], " ", "R2", " ", 
       SuperscriptBox["w11", "3"], " ", 
       SuperscriptBox["w22", "3"]}], "+", 
      RowBox[{"2", " ", 
       SuperscriptBox["a11", "3"], " ", 
       SuperscriptBox["a22", "3"], " ", "e11", " ", "e22", " ", 
       SuperscriptBox["K1", "2"], " ", 
       SuperscriptBox["K2", "3"], " ", 
       SuperscriptBox["r1", "2"], " ", 
       SuperscriptBox["R1", "2"], " ", 
       SuperscriptBox["r2", "2"], " ", "R2", " ", 
       SuperscriptBox["w11", "3"], " ", 
       SuperscriptBox["w22", "3"]}], "+", 
      RowBox[{"2", " ", 
       SuperscriptBox["a11", "3"], " ", 
       SuperscriptBox["a22", "3"], " ", "e11", " ", "e22", " ", 
       SuperscriptBox["K1", "3"], " ", 
       SuperscriptBox["K2", "2"], " ", 
       SuperscriptBox["r1", "2"], " ", "R1", " ", 
       SuperscriptBox["r2", "2"], " ", 
       SuperscriptBox["R2", "2"], " ", 
       SuperscriptBox["w11", "3"], " ", 
       SuperscriptBox["w22", "3"]}], "-", 
      RowBox[{"2", " ", 
       SuperscriptBox["a11", "3"], " ", 
       SuperscriptBox["a22", "3"], " ", "e11", " ", "e22", " ", 
       SuperscriptBox["K1", "2"], " ", 
       SuperscriptBox["K2", "2"], " ", 
       SuperscriptBox["r1", "2"], " ", 
       SuperscriptBox["R1", "2"], " ", 
       SuperscriptBox["r2", "2"], " ", 
       SuperscriptBox["R2", "2"], " ", 
       SuperscriptBox["w11", "3"], " ", 
       SuperscriptBox["w22", "3"]}], "-", 
      RowBox[{"a11", " ", "a12", " ", 
       SuperscriptBox["a22", "3"], " ", "e22", " ", "K1", " ", 
       SuperscriptBox["K2", "3"], " ", 
       SuperscriptBox["r1", "4"], " ", 
       SuperscriptBox["R1", "2"], " ", "r2", " ", "R2", " ", "w11", " ", 
       "w12", " ", 
       SuperscriptBox["w22", "3"]}], "+", 
      RowBox[{"a11", " ", "a12", " ", 
       SuperscriptBox["a22", "3"], " ", "e22", " ", 
       SuperscriptBox["K2", "3"], " ", 
       SuperscriptBox["r1", "4"], " ", 
       SuperscriptBox["R1", "3"], " ", "r2", " ", "R2", " ", "w11", " ", 
       "w12", " ", 
       SuperscriptBox["w22", "3"]}], "-", 
      RowBox[{"a11", " ", "a12", " ", 
       SuperscriptBox["a22", "3"], " ", "e22", " ", 
       SuperscriptBox["K1", "2"], " ", 
       SuperscriptBox["K2", "2"], " ", 
       SuperscriptBox["r1", "3"], " ", "R1", " ", 
       SuperscriptBox["r2", "2"], " ", 
       SuperscriptBox["R2", "2"], " ", "w11", " ", "w12", " ", 
       SuperscriptBox["w22", "3"]}], "+", 
      RowBox[{"a11", " ", "a12", " ", 
       SuperscriptBox["a22", "3"], " ", "e22", " ", "K1", " ", 
       SuperscriptBox["K2", "2"], " ", 
       SuperscriptBox["r1", "3"], " ", 
       SuperscriptBox["R1", "2"], " ", 
       SuperscriptBox["r2", "2"], " ", 
       SuperscriptBox["R2", "2"], " ", "w11", " ", "w12", " ", 
       SuperscriptBox["w22", "3"]}], "+", 
      RowBox[{"2", " ", 
       SuperscriptBox["a11", "2"], " ", "a12", " ", 
       SuperscriptBox["a22", "3"], " ", "e11", " ", "e22", " ", 
       SuperscriptBox["K1", "3"], " ", 
       SuperscriptBox["K2", "3"], " ", 
       SuperscriptBox["r1", "3"], " ", "R1", " ", "r2", " ", "R2", " ", 
       SuperscriptBox["w11", "2"], " ", "w12", " ", 
       SuperscriptBox["w22", "3"]}], "-", 
      RowBox[{"4", " ", 
       SuperscriptBox["a11", "2"], " ", "a12", " ", 
       SuperscriptBox["a22", "3"], " ", "e11", " ", "e22", " ", 
       SuperscriptBox["K1", "2"], " ", 
       SuperscriptBox["K2", "3"], " ", 
       SuperscriptBox["r1", "3"], " ", 
       SuperscriptBox["R1", "2"], " ", "r2", " ", "R2", " ", 
       SuperscriptBox["w11", "2"], " ", "w12", " ", 
       SuperscriptBox["w22", "3"]}], "+", 
      RowBox[{"2", " ", 
       SuperscriptBox["a11", "2"], " ", "a12", " ", 
       SuperscriptBox["a22", "3"], " ", "e11", " ", "e22", " ", "K1", " ", 
       SuperscriptBox["K2", "3"], " ", 
       SuperscriptBox["r1", "3"], " ", 
       SuperscriptBox["R1", "3"], " ", "r2", " ", "R2", " ", 
       SuperscriptBox["w11", "2"], " ", "w12", " ", 
       SuperscriptBox["w22", "3"]}], "+", 
      RowBox[{"2", " ", "a11", " ", 
       SuperscriptBox["a12", "2"], " ", 
       SuperscriptBox["a22", "3"], " ", "e12", " ", "e22", " ", 
       SuperscriptBox["K1", "3"], " ", 
       SuperscriptBox["K2", "3"], " ", 
       SuperscriptBox["r1", "2"], " ", 
       SuperscriptBox["r2", "2"], " ", 
       SuperscriptBox["R2", "2"], " ", "w11", " ", 
       SuperscriptBox["w12", "2"], " ", 
       SuperscriptBox["w22", "3"]}], "-", 
      RowBox[{"2", " ", "a11", " ", 
       SuperscriptBox["a12", "2"], " ", 
       SuperscriptBox["a22", "3"], " ", "e12", " ", "e22", " ", 
       SuperscriptBox["K1", "2"], " ", 
       SuperscriptBox["K2", "3"], " ", 
       SuperscriptBox["r1", "2"], " ", "R1", " ", 
       SuperscriptBox["r2", "2"], " ", 
       SuperscriptBox["R2", "2"], " ", "w11", " ", 
       SuperscriptBox["w12", "2"], " ", 
       SuperscriptBox["w22", "3"]}], "-", 
      RowBox[{"2", " ", "a11", " ", 
       SuperscriptBox["a12", "2"], " ", 
       SuperscriptBox["a22", "3"], " ", "e12", " ", "e22", " ", 
       SuperscriptBox["K1", "3"], " ", 
       SuperscriptBox["K2", "2"], " ", 
       SuperscriptBox["r1", "2"], " ", 
       SuperscriptBox["r2", "2"], " ", 
       SuperscriptBox["R2", "3"], " ", "w11", " ", 
       SuperscriptBox["w12", "2"], " ", 
       SuperscriptBox["w22", "3"]}], "+", 
      RowBox[{"2", " ", "a11", " ", 
       SuperscriptBox["a12", "2"], " ", 
       SuperscriptBox["a22", "3"], " ", "e12", " ", "e22", " ", 
       SuperscriptBox["K1", "2"], " ", 
       SuperscriptBox["K2", "2"], " ", 
       SuperscriptBox["r1", "2"], " ", "R1", " ", 
       SuperscriptBox["r2", "2"], " ", 
       SuperscriptBox["R2", "3"], " ", "w11", " ", 
       SuperscriptBox["w12", "2"], " ", 
       SuperscriptBox["w22", "3"]}], "-", 
      RowBox[{"2", " ", 
       SuperscriptBox["a12", "3"], " ", 
       SuperscriptBox["a22", "3"], " ", "e12", " ", "e22", " ", 
       SuperscriptBox["K1", "3"], " ", 
       SuperscriptBox["K2", "3"], " ", 
       SuperscriptBox["r1", "3"], " ", "r2", " ", 
       SuperscriptBox["R2", "2"], " ", 
       SuperscriptBox["w12", "3"], " ", 
       SuperscriptBox["w22", "3"]}], "+", 
      RowBox[{"4", " ", 
       SuperscriptBox["a12", "3"], " ", 
       SuperscriptBox["a22", "3"], " ", "e12", " ", "e22", " ", 
       SuperscriptBox["K1", "2"], " ", 
       SuperscriptBox["K2", "3"], " ", 
       SuperscriptBox["r1", "3"], " ", "R1", " ", "r2", " ", 
       SuperscriptBox["R2", "2"], " ", 
       SuperscriptBox["w12", "3"], " ", 
       SuperscriptBox["w22", "3"]}], "-", 
      RowBox[{"2", " ", 
       SuperscriptBox["a12", "3"], " ", 
       SuperscriptBox["a22", "3"], " ", "e12", " ", "e22", " ", "K1", " ", 
       SuperscriptBox["K2", "3"], " ", 
       SuperscriptBox["r1", "3"], " ", 
       SuperscriptBox["R1", "2"], " ", "r2", " ", 
       SuperscriptBox["R2", "2"], " ", 
       SuperscriptBox["w12", "3"], " ", 
       SuperscriptBox["w22", "3"]}], "+", 
      RowBox[{
       SuperscriptBox["a11", "2"], " ", 
       SuperscriptBox["a22", "4"], " ", 
       SuperscriptBox["e22", "2"], " ", 
       SuperscriptBox["K1", "3"], " ", 
       SuperscriptBox["K2", "3"], " ", "r1", " ", 
       SuperscriptBox["r2", "3"], " ", 
       SuperscriptBox["R2", "2"], " ", 
       SuperscriptBox["w11", "2"], " ", 
       SuperscriptBox["w22", "4"]}], "-", 
      RowBox[{"2", " ", 
       SuperscriptBox["a11", "2"], " ", 
       SuperscriptBox["a22", "4"], " ", 
       SuperscriptBox["e22", "2"], " ", 
       SuperscriptBox["K1", "3"], " ", 
       SuperscriptBox["K2", "2"], " ", "r1", " ", 
       SuperscriptBox["r2", "3"], " ", 
       SuperscriptBox["R2", "3"], " ", 
       SuperscriptBox["w11", "2"], " ", 
       SuperscriptBox["w22", "4"]}], "+", 
      RowBox[{
       SuperscriptBox["a11", "2"], " ", 
       SuperscriptBox["a22", "4"], " ", 
       SuperscriptBox["e22", "2"], " ", 
       SuperscriptBox["K1", "3"], " ", "K2", " ", "r1", " ", 
       SuperscriptBox["r2", "3"], " ", 
       SuperscriptBox["R2", "4"], " ", 
       SuperscriptBox["w11", "2"], " ", 
       SuperscriptBox["w22", "4"]}], "-", 
      RowBox[{"2", " ", "a11", " ", "a12", " ", 
       SuperscriptBox["a22", "4"], " ", 
       SuperscriptBox["e22", "2"], " ", 
       SuperscriptBox["K1", "3"], " ", 
       SuperscriptBox["K2", "3"], " ", 
       SuperscriptBox["r1", "2"], " ", 
       SuperscriptBox["r2", "2"], " ", 
       SuperscriptBox["R2", "2"], " ", "w11", " ", "w12", " ", 
       SuperscriptBox["w22", "4"]}], "+", 
      RowBox[{"2", " ", "a11", " ", "a12", " ", 
       SuperscriptBox["a22", "4"], " ", 
       SuperscriptBox["e22", "2"], " ", 
       SuperscriptBox["K1", "2"], " ", 
       SuperscriptBox["K2", "3"], " ", 
       SuperscriptBox["r1", "2"], " ", "R1", " ", 
       SuperscriptBox["r2", "2"], " ", 
       SuperscriptBox["R2", "2"], " ", "w11", " ", "w12", " ", 
       SuperscriptBox["w22", "4"]}], "+", 
      RowBox[{"2", " ", "a11", " ", "a12", " ", 
       SuperscriptBox["a22", "4"], " ", 
       SuperscriptBox["e22", "2"], " ", 
       SuperscriptBox["K1", "3"], " ", 
       SuperscriptBox["K2", "2"], " ", 
       SuperscriptBox["r1", "2"], " ", 
       SuperscriptBox["r2", "2"], " ", 
       SuperscriptBox["R2", "3"], " ", "w11", " ", "w12", " ", 
       SuperscriptBox["w22", "4"]}], "-", 
      RowBox[{"2", " ", "a11", " ", "a12", " ", 
       SuperscriptBox["a22", "4"], " ", 
       SuperscriptBox["e22", "2"], " ", 
       SuperscriptBox["K1", "2"], " ", 
       SuperscriptBox["K2", "2"], " ", 
       SuperscriptBox["r1", "2"], " ", "R1", " ", 
       SuperscriptBox["r2", "2"], " ", 
       SuperscriptBox["R2", "3"], " ", "w11", " ", "w12", " ", 
       SuperscriptBox["w22", "4"]}], "+", 
      RowBox[{
       SuperscriptBox["a12", "2"], " ", 
       SuperscriptBox["a22", "4"], " ", 
       SuperscriptBox["e22", "2"], " ", 
       SuperscriptBox["K1", "3"], " ", 
       SuperscriptBox["K2", "3"], " ", 
       SuperscriptBox["r1", "3"], " ", "r2", " ", 
       SuperscriptBox["R2", "2"], " ", 
       SuperscriptBox["w12", "2"], " ", 
       SuperscriptBox["w22", "4"]}], "-", 
      RowBox[{"2", " ", 
       SuperscriptBox["a12", "2"], " ", 
       SuperscriptBox["a22", "4"], " ", 
       SuperscriptBox["e22", "2"], " ", 
       SuperscriptBox["K1", "2"], " ", 
       SuperscriptBox["K2", "3"], " ", 
       SuperscriptBox["r1", "3"], " ", "R1", " ", "r2", " ", 
       SuperscriptBox["R2", "2"], " ", 
       SuperscriptBox["w12", "2"], " ", 
       SuperscriptBox["w22", "4"]}], "+", 
      RowBox[{
       SuperscriptBox["a12", "2"], " ", 
       SuperscriptBox["a22", "4"], " ", 
       SuperscriptBox["e22", "2"], " ", "K1", " ", 
       SuperscriptBox["K2", "3"], " ", 
       SuperscriptBox["r1", "3"], " ", 
       SuperscriptBox["R1", "2"], " ", "r2", " ", 
       SuperscriptBox["R2", "2"], " ", 
       SuperscriptBox["w12", "2"], " ", 
       SuperscriptBox["w22", "4"]}]}], ")"}]}], ")"}], "/", 
  RowBox[{"(", 
   RowBox[{
    SuperscriptBox["K1", "4"], " ", 
    SuperscriptBox["K2", "4"], " ", 
    SuperscriptBox[
     RowBox[{"(", 
      RowBox[{
       RowBox[{
        RowBox[{"-", "a12"}], " ", "a21", " ", "w12", " ", "w21"}], "+", 
       RowBox[{"a11", " ", "a22", " ", "w11", " ", "w22"}]}], ")"}], "2"]}], 
   ")"}]}]], "Output",
 CellChangeTimes->{{3.7293412290794563`*^9, 3.7293412509673147`*^9}, 
   3.766904406053772*^9, 3.767073768612423*^9, 3.767074020620863*^9, {
   3.767074108109668*^9, 3.7670741240792828`*^9}, 3.767089009979993*^9, 
   3.767090295101776*^9}]
}, Closed]],

Cell[TextData[{
 StyleBox["The square term on: ",
  FontColor->RGBColor[1, 0, 0]],
 Cell[BoxData[
  SuperscriptBox[
   RowBox[{"(", 
    RowBox[{
     RowBox[{"a12", " ", "a21", " ", "w12", " ", "w21"}], "-", 
     RowBox[{"a11", " ", "a22", " ", "w11", " ", "w22"}]}], ")"}], "2"]], 
  "Output",
  CellChangeTimes->{{3.7293412290794563`*^9, 3.7293412509673147`*^9}, 
    3.766904406053772*^9, 3.767073768612423*^9, 3.767074020620863*^9, {
    3.767074108109668*^9, 3.7670741240792828`*^9}, 3.767089009979993*^9},
  FontColor->RGBColor[1, 0, 0]],
 StyleBox[", seems to indicate that any niche partitioning of consumers will \
increase the denominator, and thus create a less stable system.",
  FontColor->RGBColor[1, 0, 0]],
 " Increasing either carrying capacity will do the same thing."
}], "Text",
 CellChangeTimes->{{3.767090261576808*^9, 3.767090279576468*^9}, {
  3.767090318123221*^9, 3.7670903331045017`*^9}, {3.767090706450726*^9, 
  3.76709077997676*^9}}]
}, Closed]],

Cell[CellGroupData[{

Cell[TextData[{
 StyleBox["R1, R2, C1, C2 all present [both consumers & both resources - \
symmetry case] ",
  FontSize->16],
 StyleBox["\[Dash] Always stable. But, it does appear that increases in the \
effective attack rate of consumers (aii wii + aij wij), pushes the system \
toward the stability boundary (closer to zero).",
  FontSize->16,
  FontColor->RGBColor[1, 0, 0]]
}], "Subsubsection",
 CellChangeTimes->{{3.6607629631290627`*^9, 3.660762971552574*^9}, {
  3.660966270503335*^9, 3.660966286843522*^9}, {3.66126347055294*^9, 
  3.661263502304611*^9}, {3.680961555870379*^9, 3.680961622785467*^9}, {
  3.69598735486248*^9, 3.695987376486474*^9}, {3.696057484967832*^9, 
  3.6960575060248213`*^9}, {3.6961384067411327`*^9, 3.696138522588941*^9}, {
  3.729341709340569*^9, 3.729341719571745*^9}, {3.76709148461659*^9, 
  3.767091519352*^9}}],

Cell["\<\
We\[CloseCurlyQuote]ve already shown that in the symmetry case, C1 = C2 and \
R1 = R2, so we substitute this information as well as the symmetrical \
parameters:\
\>", "Text",
 CellChangeTimes->{{3.696060742421534*^9, 3.696060786438457*^9}}],

Cell[CellGroupData[{

Cell[BoxData[{
 RowBox[{
  RowBox[{
   RowBox[{
    RowBox[{
     RowBox[{
      RowBox[{
       RowBox[{
        RowBox[{"jacGen", "/.", 
         RowBox[{"C1", "\[Rule]", "C"}]}], "/.", 
        RowBox[{"C2", "\[Rule]", "C"}]}], "/.", 
       RowBox[{"R1", "\[Rule]", "R"}]}], "/.", 
      RowBox[{"R2", "\[Rule]", "R"}]}], "/.", "Rsym"}], "/.", "Csym"}], "//", 
   "Factor"}], " ", ";"}], "\[IndentingNewLine]", 
 RowBox[{"MatrixForm", "[", "%", "]"}]}], "Input",
 CellChangeTimes->{{3.66093277682957*^9, 3.660932780123773*^9}, {
  3.696057522610099*^9, 3.696057532146145*^9}, {3.696057614464682*^9, 
  3.6960576946453047`*^9}, {3.696057731208972*^9, 3.696057735113099*^9}, {
  3.696057773543356*^9, 3.696057834271982*^9}, {3.696059626402976*^9, 
  3.6960596274897137`*^9}, {3.6960601354267187`*^9, 3.6960601431041737`*^9}, {
  3.69606018499403*^9, 3.696060185985036*^9}, {3.696060272810762*^9, 
  3.696060279881599*^9}, {3.696060410992653*^9, 3.69606042223279*^9}, {
  3.729331315058621*^9, 3.7293313211925917`*^9}}],

Cell[BoxData[
 TagBox[
  RowBox[{"(", "\[NoBreak]", GridBox[{
     {
      FractionBox[
       RowBox[{
        RowBox[{"K", " ", "r"}], "-", 
        RowBox[{"2", " ", "r", " ", "R"}], "-", 
        RowBox[{"aii", " ", "C", " ", "K", " ", "wii"}], "-", 
        RowBox[{"aij", " ", "C", " ", "K", " ", "wij"}]}], "K"], "0", 
      RowBox[{
       RowBox[{"-", "aii"}], " ", "R", " ", "wii"}], 
      RowBox[{
       RowBox[{"-", "aij"}], " ", "R", " ", "wij"}]},
     {"0", 
      FractionBox[
       RowBox[{
        RowBox[{"K", " ", "r"}], "-", 
        RowBox[{"2", " ", "r", " ", "R"}], "-", 
        RowBox[{"aii", " ", "C", " ", "K", " ", "wii"}], "-", 
        RowBox[{"aij", " ", "C", " ", "K", " ", "wij"}]}], "K"], 
      RowBox[{
       RowBox[{"-", "aij"}], " ", "R", " ", "wij"}], 
      RowBox[{
       RowBox[{"-", "aii"}], " ", "R", " ", "wii"}]},
     {
      RowBox[{"aii", " ", "C", " ", "e", " ", "wii"}], 
      RowBox[{"aij", " ", "C", " ", "e", " ", "wij"}], 
      RowBox[{
       RowBox[{"-", "m"}], "+", 
       RowBox[{"aii", " ", "e", " ", "R", " ", "wii"}], "+", 
       RowBox[{"aij", " ", "e", " ", "R", " ", "wij"}]}], "0"},
     {
      RowBox[{"aij", " ", "C", " ", "e", " ", "wij"}], 
      RowBox[{"aii", " ", "C", " ", "e", " ", "wii"}], "0", 
      RowBox[{
       RowBox[{"-", "m"}], "+", 
       RowBox[{"aii", " ", "e", " ", "R", " ", "wii"}], "+", 
       RowBox[{"aij", " ", "e", " ", "R", " ", "wij"}]}]}
    },
    GridBoxAlignment->{
     "Columns" -> {{Center}}, "ColumnsIndexed" -> {}, "Rows" -> {{Baseline}}, 
      "RowsIndexed" -> {}},
    GridBoxSpacings->{"Columns" -> {
        Offset[0.27999999999999997`], {
         Offset[0.7]}, 
        Offset[0.27999999999999997`]}, "ColumnsIndexed" -> {}, "Rows" -> {
        Offset[0.2], {
         Offset[0.4]}, 
        Offset[0.2]}, "RowsIndexed" -> {}}], "\[NoBreak]", ")"}],
  Function[BoxForm`e$, 
   MatrixForm[BoxForm`e$]]]], "Output",
 CellChangeTimes->{
  3.729331322338743*^9, 3.7293315364830217`*^9, 3.729339491399461*^9, 
   3.7669044625903187`*^9, 3.767073768910961*^9, 3.767074020729176*^9, {
   3.767074108368763*^9, 3.767074124167376*^9}, 3.767089010132292*^9}]
}, Closed]],

Cell["\<\
The characteristic polynomial for this factors into two quadratics:\
\>", "Text",
 CellChangeTimes->{{3.696060721358439*^9, 3.6960607367018223`*^9}}],

Cell[CellGroupData[{

Cell[BoxData[
 RowBox[{
  RowBox[{"CharacteristicPolynomial", "[", 
   RowBox[{"%", ",", "\[Lambda]"}], "]"}], "//", "Factor"}]], "Input",
 CellChangeTimes->{{3.660933597631353*^9, 3.660933600910164*^9}, {
   3.6960596666665983`*^9, 3.696059667184799*^9}, 3.6960597636348658`*^9, 
   3.696059966628193*^9, {3.6960604263213043`*^9, 3.6960604278791*^9}}],

Cell[BoxData[
 RowBox[{"-", 
  RowBox[{
   FractionBox["1", 
    SuperscriptBox["K", "2"]], 
   RowBox[{
    RowBox[{"(", 
     RowBox[{
      RowBox[{"K", " ", "m", " ", "r"}], "-", 
      RowBox[{"2", " ", "m", " ", "r", " ", "R"}], "-", 
      RowBox[{"aii", " ", "C", " ", "K", " ", "m", " ", "wii"}], "-", 
      RowBox[{"aii", " ", "e", " ", "K", " ", "r", " ", "R", " ", "wii"}], 
      "+", 
      RowBox[{"2", " ", "aii", " ", "e", " ", "r", " ", 
       SuperscriptBox["R", "2"], " ", "wii"}], "-", 
      RowBox[{"aij", " ", "C", " ", "K", " ", "m", " ", "wij"}], "-", 
      RowBox[{"aij", " ", "e", " ", "K", " ", "r", " ", "R", " ", "wij"}], 
      "+", 
      RowBox[{"2", " ", "aij", " ", "e", " ", "r", " ", 
       SuperscriptBox["R", "2"], " ", "wij"}], "+", 
      RowBox[{
      "4", " ", "aii", " ", "aij", " ", "C", " ", "e", " ", "K", " ", "R", 
       " ", "wii", " ", "wij"}], "-", 
      RowBox[{"K", " ", "m", " ", "\[Lambda]"}], "+", 
      RowBox[{"K", " ", "r", " ", "\[Lambda]"}], "-", 
      RowBox[{"2", " ", "r", " ", "R", " ", "\[Lambda]"}], "-", 
      RowBox[{"aii", " ", "C", " ", "K", " ", "wii", " ", "\[Lambda]"}], "+", 
      
      RowBox[{
      "aii", " ", "e", " ", "K", " ", "R", " ", "wii", " ", "\[Lambda]"}], 
      "-", 
      RowBox[{"aij", " ", "C", " ", "K", " ", "wij", " ", "\[Lambda]"}], "+", 
      
      RowBox[{
      "aij", " ", "e", " ", "K", " ", "R", " ", "wij", " ", "\[Lambda]"}], 
      "-", 
      RowBox[{"K", " ", 
       SuperscriptBox["\[Lambda]", "2"]}]}], ")"}], " ", 
    RowBox[{"(", 
     RowBox[{
      RowBox[{
       RowBox[{"-", "K"}], " ", "m", " ", "r"}], "+", 
      RowBox[{"2", " ", "m", " ", "r", " ", "R"}], "+", 
      RowBox[{"aii", " ", "C", " ", "K", " ", "m", " ", "wii"}], "+", 
      RowBox[{"aii", " ", "e", " ", "K", " ", "r", " ", "R", " ", "wii"}], 
      "-", 
      RowBox[{"2", " ", "aii", " ", "e", " ", "r", " ", 
       SuperscriptBox["R", "2"], " ", "wii"}], "+", 
      RowBox[{"aij", " ", "C", " ", "K", " ", "m", " ", "wij"}], "+", 
      RowBox[{"aij", " ", "e", " ", "K", " ", "r", " ", "R", " ", "wij"}], 
      "-", 
      RowBox[{"2", " ", "aij", " ", "e", " ", "r", " ", 
       SuperscriptBox["R", "2"], " ", "wij"}], "+", 
      RowBox[{"K", " ", "m", " ", "\[Lambda]"}], "-", 
      RowBox[{"K", " ", "r", " ", "\[Lambda]"}], "+", 
      RowBox[{"2", " ", "r", " ", "R", " ", "\[Lambda]"}], "+", 
      RowBox[{"aii", " ", "C", " ", "K", " ", "wii", " ", "\[Lambda]"}], "-", 
      
      RowBox[{
      "aii", " ", "e", " ", "K", " ", "R", " ", "wii", " ", "\[Lambda]"}], 
      "+", 
      RowBox[{"aij", " ", "C", " ", "K", " ", "wij", " ", "\[Lambda]"}], "-", 
      
      RowBox[{
      "aij", " ", "e", " ", "K", " ", "R", " ", "wij", " ", "\[Lambda]"}], 
      "+", 
      RowBox[{"K", " ", 
       SuperscriptBox["\[Lambda]", "2"]}]}], ")"}]}]}]}]], "Output",
 CellChangeTimes->{{3.69605976569093*^9, 3.696059774037678*^9}, {
   3.696059967734976*^9, 3.696059977288601*^9}, 3.6960601488367443`*^9, 
   3.696060190681891*^9, 3.696060294142519*^9, 3.6960605522231827`*^9, 
   3.696078583240903*^9, 3.696137229198966*^9, 3.700368432096656*^9, 
   3.729331261573483*^9, 3.72933132749537*^9, 3.729331540382792*^9, 
   3.729339491660777*^9, 3.7669044631932487`*^9, 3.7670737696382713`*^9, 
   3.767074021289907*^9, {3.767074108890057*^9, 3.767074124693975*^9}, 
   3.7670890106860743`*^9}]
}, Closed]],

Cell[BoxData[{
 RowBox[{
  RowBox[{"part1", "=", 
   RowBox[{
    RowBox[{"Numerator", "[", "%", "]"}], "[", 
    RowBox[{"[", "2", "]"}], "]"}]}], ";"}], "\[IndentingNewLine]", 
 RowBox[{
  RowBox[{"part2", "=", 
   RowBox[{
    RowBox[{"Numerator", "[", "%%", "]"}], "[", 
    RowBox[{"[", "3", "]"}], "]"}]}], ";"}]}], "Input",
 CellChangeTimes->{{3.6960607962158737`*^9, 3.696060832198661*^9}, {
  3.7293312917613993`*^9, 3.729331305625477*^9}, {3.729331493338532*^9, 
  3.729331506023954*^9}}],

Cell[BoxData[{
 RowBox[{
  RowBox[{"part1", "=", 
   RowBox[{"part1", "/", 
    RowBox[{"Coefficient", "[", 
     RowBox[{"part1", ",", 
      RowBox[{"\[Lambda]", "^", "2"}]}], "]"}]}]}], 
  ";"}], "\[IndentingNewLine]", 
 RowBox[{
  RowBox[{"part2", "=", 
   RowBox[{"part2", "/", 
    RowBox[{"Coefficient", "[", 
     RowBox[{"part2", ",", 
      RowBox[{"\[Lambda]", "^", "2"}]}], "]"}]}]}], ";"}]}], "Input",
 CellChangeTimes->{{3.6960608463921843`*^9, 3.696060967678556*^9}, {
  3.729331421705338*^9, 3.729331436800185*^9}, {3.729331523222875*^9, 
  3.7293315312480907`*^9}}],

Cell["\<\
We're going to examine the shapes of these quadratics, which we've normalized \
to be upwardly facing (with a leading \[Lambda]^2 term).  The roots will \
determine stability.

(1) Value of quadratic #1 at \[Lambda] = 0
[Must be positive for stability. Equivalent to a2 > 0 Routh-Hurwitz condition]\
\>", "Text",
 CellChangeTimes->{{3.6609275023977747`*^9, 3.6609275388419657`*^9}, {
  3.66096205806478*^9, 3.66096205959256*^9}, {3.696060997621736*^9, 
  3.696061065701934*^9}, {3.696138365461*^9, 3.696138366932877*^9}}],

Cell[CellGroupData[{

Cell[BoxData[
 RowBox[{
  RowBox[{
   RowBox[{"part1", "/.", 
    RowBox[{"\[Lambda]", "\[Rule]", "0"}]}], "/.", 
   RowBox[{"R", "\[Rule]", "Rsol"}]}], "//", "Factor"}]], "Input",
 CellChangeTimes->{{3.6609265740025597`*^9, 3.660926621710923*^9}, {
   3.6609626195200768`*^9, 3.660962625860661*^9}, {3.696061132807261*^9, 
   3.696061133989312*^9}, {3.696061251647357*^9, 3.696061270527457*^9}, {
   3.6960613712319508`*^9, 3.696061399405004*^9}, {3.729331479777875*^9, 
   3.729331485704103*^9}, {3.7669044983128777`*^9, 3.76690450606271*^9}, {
   3.766904980389492*^9, 3.766905007168543*^9}, {3.766905055138473*^9, 
   3.766905063774638*^9}, {3.766905095201351*^9, 3.766905096832013*^9}, {
   3.766905184849306*^9, 3.766905190000367*^9}, {3.767091105501853*^9, 
   3.767091109081048*^9}, 3.76709135418226*^9, {3.767091405915278*^9, 
   3.767091407184085*^9}}],

Cell[BoxData[
 FractionBox[
  RowBox[{"C", " ", "m", " ", 
   SuperscriptBox[
    RowBox[{"(", 
     RowBox[{
      RowBox[{"aii", " ", "wii"}], "-", 
      RowBox[{"aij", " ", "wij"}]}], ")"}], "2"]}], 
  RowBox[{
   RowBox[{"aii", " ", "wii"}], "+", 
   RowBox[{"aij", " ", "wij"}]}]]], "Output",
 CellChangeTimes->{
  3.696061090268643*^9, 3.696061134565889*^9, {3.696061255010159*^9, 
   3.696061271226742*^9}, {3.696061377867076*^9, 3.696061400282153*^9}, 
   3.6960788402942944`*^9, {3.696137257712577*^9, 3.696137279428801*^9}, 
   3.700368432217678*^9, 3.729331261985408*^9, 3.729331480791664*^9, 
   3.729331557465613*^9, 3.729339492110422*^9, 3.766904463554263*^9, {
   3.766904500864696*^9, 3.7669045067780743`*^9}, 3.766905023865263*^9, 
   3.766905191640087*^9, 3.767073770174643*^9, 3.767074021511067*^9, {
   3.767074109255871*^9, 3.767074124848371*^9}, 3.7670890108639507`*^9, 
   3.7670911107557163`*^9, 3.767091355820839*^9, 3.767091408345079*^9}]
}, Closed]],

Cell[TextData[{
 "This must be positive for the equilibrium to be stable, which it is, since ",
 Cell[BoxData[
  SuperscriptBox[
   RowBox[{"(", 
    RowBox[{
     RowBox[{"aii", " ", "wii"}], "-", 
     RowBox[{"aij", " ", "wij"}]}], ")"}], "2"]], "Output",
  GeneratedCell->False,
  CellAutoOverwrite->False,
  CellChangeTimes->{
   3.696061090268643*^9, 3.696061134565889*^9, {3.696061255010159*^9, 
    3.696061271226742*^9}, {3.696061377867076*^9, 3.696061400282153*^9}, 
    3.6960788402942944`*^9, {3.696137257712577*^9, 3.696137279428801*^9}, 
    3.700368432217678*^9, 3.729331261985408*^9, 3.729331480791664*^9, 
    3.729331557465613*^9}],
 " > 0, C > 0 and all other parameters are positive for this equilibrium to \
be feasible. Note, however, that increases in effective consumer attack rate \
(aii wii + aij wij) will push the system toward the boundary of stability \
(due to increasing denominator)."
}], "Text",
 CellChangeTimes->{{3.696061313548174*^9, 3.696061321236167*^9}, {
  3.6960614318767014`*^9, 3.6960614955557737`*^9}, {3.729331607581327*^9, 
  3.729331615911735*^9}, {3.767090970295319*^9, 3.76709097396646*^9}, {
  3.767091102297613*^9, 3.767091102516204*^9}}],

Cell["\<\

(2) Derivative of quadratic #1 at \[Lambda] = 0
[Must be positive for stability. Equivalent to a1 > 0 Routh-Hurwitz condition]\
\>", "Text",
 CellChangeTimes->{{3.696061509924273*^9, 3.696061550933764*^9}, 
   3.7670909823608513`*^9, {3.767091331752265*^9, 3.767091331935677*^9}}],

Cell[CellGroupData[{

Cell[BoxData[
 RowBox[{
  RowBox[{
   RowBox[{
    RowBox[{
     RowBox[{"D", "[", 
      RowBox[{"part1", ",", "\[Lambda]"}], "]"}], "/.", 
     RowBox[{"\[Lambda]", "\[Rule]", "0"}]}], "/.", 
    RowBox[{"C", "\[Rule]", "Csol"}]}], "/.", 
   RowBox[{"R", "\[Rule]", "Rsol"}]}], "//", "Factor"}]], "Input",
 CellChangeTimes->{{3.696061601011252*^9, 3.696061657972302*^9}, {
  3.696061785287318*^9, 3.69606178607549*^9}, {3.696061826261241*^9, 
  3.696061827853031*^9}, {3.69606189873374*^9, 3.696062021731285*^9}, {
  3.6960620958131*^9, 3.696062096680279*^9}, {3.696062176380838*^9, 
  3.696062185458959*^9}, {3.69606230474781*^9, 3.696062308322308*^9}, {
  3.7670914138819323`*^9, 3.7670914148291817`*^9}}],

Cell[BoxData[
 FractionBox[
  RowBox[{"m", " ", "r"}], 
  RowBox[{"e", " ", "K", " ", 
   RowBox[{"(", 
    RowBox[{
     RowBox[{"aii", " ", "wii"}], "+", 
     RowBox[{"aij", " ", "wij"}]}], ")"}]}]]], "Output",
 CellChangeTimes->{{3.6960616257271423`*^9, 3.696061658501443*^9}, {
   3.696061756453978*^9, 3.696061786610587*^9}, 3.6960618283143578`*^9, {
   3.69606190615765*^9, 3.696062022351942*^9}, {3.696062097177835*^9, 
   3.696062124147256*^9}, {3.69606217793176*^9, 3.6960621859479113`*^9}, 
   3.6960622784495583`*^9, 3.696062308789672*^9, 3.696062434889374*^9, {
   3.696062488004599*^9, 3.696062504822751*^9}, 3.696066796452241*^9, 
   3.696068205702495*^9, 3.696072144885117*^9, 3.696078850774701*^9, 
   3.696137286985406*^9, 3.700368432305368*^9, 3.729331262093746*^9, 
   3.72933162929322*^9, 3.729339492344977*^9, 3.766904463754393*^9, 
   3.767073770433001*^9, 3.7670740216603117`*^9, {3.767074109407692*^9, 
   3.76707412494681*^9}, 3.767089010940186*^9, 3.767091415909697*^9}]
}, Closed]],

Cell["\<\
Since all parameters are positive, this is positive. Note, however, that \
increases in effective consumer attack rate (aii wii + aij wij) will push the \
system toward the boundary of stability (due to increasing denominator).\
\>", "Text",
 CellChangeTimes->{{3.696072351892343*^9, 3.69607243635625*^9}, {
  3.696072491636196*^9, 3.696072519995822*^9}, {3.6960741899622583`*^9, 
  3.696074200200884*^9}, {3.729341318364533*^9, 3.7293413342520123`*^9}, {
  3.767091011568351*^9, 3.767091082888627*^9}}],

Cell["\<\

(3) Value of quadratic #2 at \[Lambda] = 0
[Must be positive for stability. Equivalent to a2 > 0 Routh-Hurwitz \
condition].\
\>", "Text",
 CellChangeTimes->{{3.696072706522656*^9, 3.696072756148758*^9}, 
   3.767091002632538*^9}],

Cell[CellGroupData[{

Cell[BoxData[
 RowBox[{
  RowBox[{
   RowBox[{"part2", "/.", 
    RowBox[{"\[Lambda]", "->", "0"}]}], "/.", 
   RowBox[{"R", "\[Rule]", "Rsol"}]}], "//", "Factor"}]], "Input",
 CellChangeTimes->{{3.6960778626795263`*^9, 3.6960779166741123`*^9}, {
  3.696077995136429*^9, 3.696077996846394*^9}, {3.6960781404009027`*^9, 
  3.6960781736942453`*^9}, {3.6960789356788673`*^9, 3.69607895656561*^9}, {
  3.696079490310225*^9, 3.6960794936352654`*^9}, {3.69607953512444*^9, 
  3.6960795366922483`*^9}, {3.696079743389489*^9, 3.696079762355422*^9}, {
  3.696079835077648*^9, 3.696079849914761*^9}, {3.696080046764614*^9, 
  3.696080053570506*^9}, {3.696080151524293*^9, 3.696080162473836*^9}, {
  3.6960804025731583`*^9, 3.69608040575345*^9}, {3.6961374108093576`*^9, 
  3.696137458175642*^9}, {3.69613752744038*^9, 3.696137528543532*^9}, {
  3.696137734059*^9, 3.6961377607507887`*^9}, {3.7670911761052313`*^9, 
  3.767091196849813*^9}, {3.7670912807735777`*^9, 3.767091292388576*^9}}],

Cell[BoxData[
 RowBox[{"C", " ", "m", " ", 
  RowBox[{"(", 
   RowBox[{
    RowBox[{"aii", " ", "wii"}], "+", 
    RowBox[{"aij", " ", "wij"}]}], ")"}]}]], "Output",
 CellChangeTimes->{{3.696077864692952*^9, 3.696077873605687*^9}, {
   3.696077908650626*^9, 3.69607791796449*^9}, 3.696077997796311*^9, 
   3.696078041590744*^9, {3.6960781419440937`*^9, 3.696078175173143*^9}, {
   3.6960782689151487`*^9, 3.696078284262135*^9}, 3.696078330513145*^9, {
   3.6960789375218782`*^9, 3.6960789580656757`*^9}, 3.6960790293312807`*^9, 
   3.69607953760706*^9, 3.6960796126039133`*^9, 3.696079656727928*^9, {
   3.696079746792165*^9, 3.696079762898786*^9}, {3.696079838956707*^9, 
   3.696079851268976*^9}, 3.696080054724286*^9, 3.696080163032631*^9, 
   3.6960804132518873`*^9, 3.6961373264730062`*^9, {3.6961374362171993`*^9, 
   3.696137458786079*^9}, 3.696137528928835*^9, {3.696137739212802*^9, 
   3.696137761091032*^9}, 3.6961379827739363`*^9, 3.7003684323995647`*^9, 
   3.729331262298299*^9, 3.729331664418833*^9, 3.729339492578052*^9, 
   3.766904463903022*^9, 3.767073770624134*^9, 3.767074021830852*^9, {
   3.767074109555273*^9, 3.7670741250437317`*^9}, 3.767089011011181*^9, {
   3.7670911775558167`*^9, 3.767091197960486*^9}, 3.767091254624146*^9, 
   3.7670913079280233`*^9, 3.767091421815103*^9}]
}, Closed]],

Cell["which is positive. ", "Text",
 CellChangeTimes->{{3.6961379154061337`*^9, 3.696137951453987*^9}, {
   3.729341344332061*^9, 3.729341352027937*^9}, {3.7670912161522827`*^9, 
   3.767091240848145*^9}, 3.767091314946134*^9}],

Cell["\<\

(4) Derivative of quadratic #2 at \[Lambda] = 0
[Must be positive for stability. Equivalent to a1 > 0 Routh-Hurwitz condition]\
\>", "Text",
 CellChangeTimes->{{3.696074047238888*^9, 3.696074092534751*^9}, 
   3.767091320151969*^9}],

Cell[CellGroupData[{

Cell[BoxData[
 RowBox[{
  RowBox[{
   RowBox[{
    RowBox[{
     RowBox[{"D", "[", 
      RowBox[{"part2", ",", "\[Lambda]"}], "]"}], "/.", 
     RowBox[{"\[Lambda]", "\[Rule]", "0"}]}], "/.", 
    RowBox[{"C", "\[Rule]", "Csol"}]}], "/.", 
   RowBox[{"R", "\[Rule]", "Rsol"}]}], "//", "Factor"}]], "Input",
 CellChangeTimes->{{3.6609265740025597`*^9, 3.660926621710923*^9}, 
   3.6609276310266123`*^9, {3.660927742915449*^9, 3.660927746481227*^9}, {
   3.6609282262200537`*^9, 3.6609282364430037`*^9}, {3.660963283341886*^9, 
   3.660963286640313*^9}, {3.6960741223855753`*^9, 3.696074132555463*^9}, {
   3.696074326770916*^9, 3.69607439867138*^9}, {3.72933172342515*^9, 
   3.729331742855648*^9}, {3.72934139008709*^9, 3.729341394100519*^9}, 
   3.729341468950437*^9, {3.766904741805462*^9, 3.766904762919654*^9}, {
   3.767091426753433*^9, 3.7670914277494783`*^9}}],

Cell[BoxData[
 FractionBox[
  RowBox[{"m", " ", "r"}], 
  RowBox[{"e", " ", "K", " ", 
   RowBox[{"(", 
    RowBox[{
     RowBox[{"aii", " ", "wii"}], "+", 
     RowBox[{"aij", " ", "wij"}]}], ")"}]}]]], "Output",
 CellChangeTimes->{{3.696074117196706*^9, 3.696074133417182*^9}, {
   3.696074329189228*^9, 3.696074399448523*^9}, 3.696078879908469*^9, 
   3.696137331868869*^9, 3.700368432591631*^9, 3.729331262596776*^9, {
   3.729331700558958*^9, 3.729331743528644*^9}, 3.7293394929808483`*^9, 
   3.729341395302847*^9, 3.729341470633935*^9, 3.7669044640548573`*^9, {
   3.76690474673136*^9, 3.766904764518936*^9}, 3.767073770862088*^9, 
   3.7670740219733458`*^9, {3.767074109664201*^9, 3.767074125061882*^9}, 
   3.767089011095999*^9, 3.767091428925324*^9}]
}, Closed]],

Cell["\<\
which is positive. Note, however, that increases in effective consumer attack \
rate (aii wii + aij wij) will push the system toward the boundary of \
stability (due to increasing denominator).
\
\>", "Text",
 CellChangeTimes->{{3.696074161635469*^9, 3.6960741751440163`*^9}, {
  3.729341482752818*^9, 3.729341500067679*^9}, {3.766904778914281*^9, 
  3.766904780145322*^9}, {3.767091439584697*^9, 3.767091439938435*^9}}]
}, Closed]]
}, Closed]]
}, Closed]]
}, Open  ]]
},
WindowSize->{1280, 1000},
WindowMargins->{{Automatic, 0}, {Automatic, 0}},
Magnification->1.5,
FrontEndVersion->"11.0 for Linux x86 (64-bit) (September 21, 2016)",
StyleDefinitions->"Default.nb"
]
(* End of Notebook Content *)

(* Internal cache information *)
(*CellTagsOutline
CellTagsIndex->{}
*)
(*CellTagsIndex
CellTagsIndex->{}
*)
(*NotebookFileOutline
Notebook[{
Cell[CellGroupData[{
Cell[580, 22, 336, 5, 196, "Title"],
Cell[919, 29, 379, 7, 82, "Text"],
Cell[CellGroupData[{
Cell[1323, 40, 220, 3, 81, "Chapter"],
Cell[CellGroupData[{
Cell[1568, 47, 228, 4, 118, "Section"],
Cell[1799, 53, 1381, 45, 310, "Input"],
Cell[3183, 100, 478, 9, 268, "Text"]
}, Closed]],
Cell[CellGroupData[{
Cell[3698, 114, 227, 4, 118, "Section"],
Cell[3928, 120, 638, 17, 271, "Input"],
Cell[4569, 139, 345, 8, 171, "Text"]
}, Closed]],
Cell[CellGroupData[{
Cell[4951, 152, 244, 4, 118, "Section"],
Cell[5198, 158, 144, 1, 73, "Text"],
Cell[5345, 161, 1448, 31, 172, "Input"],
Cell[6796, 194, 226, 4, 123, "Text"],
Cell[7025, 200, 347, 7, 123, "Text"],
Cell[7375, 209, 2473, 60, 321, "Input"]
}, Closed]]
}, Closed]],
Cell[CellGroupData[{
Cell[9897, 275, 197, 3, 63, "Chapter"],
Cell[CellGroupData[{
Cell[10119, 282, 244, 3, 118, "Section"],
Cell[10366, 287, 157, 3, 73, "Text"],
Cell[CellGroupData[{
Cell[10548, 294, 236, 4, 72, "Input"],
Cell[10787, 300, 1613, 28, 72, "Output"]
}, Closed]],
Cell[12415, 331, 139, 1, 73, "Text"],
Cell[CellGroupData[{
Cell[12579, 336, 254, 5, 72, "Input"],
Cell[12836, 343, 1329, 22, 72, "Output"]
}, Closed]],
Cell[14180, 368, 191, 4, 73, "Text"],
Cell[CellGroupData[{
Cell[14396, 376, 378, 10, 72, "Input"],
Cell[14777, 388, 1566, 24, 72, "Output"]
}, Closed]],
Cell[16358, 415, 156, 2, 73, "Text"],
Cell[CellGroupData[{
Cell[16539, 421, 285, 5, 72, "Input"],
Cell[16827, 428, 1561, 28, 72, "Output"]
}, Closed]],
Cell[CellGroupData[{
Cell[18425, 461, 302, 6, 72, "Input"],
Cell[18730, 469, 1522, 25, 72, "Output"]
}, Closed]],
Cell[20267, 497, 217, 5, 73, "Text"],
Cell[CellGroupData[{
Cell[20509, 506, 429, 10, 72, "Input"],
Cell[20941, 518, 1492, 24, 72, "Output"]
}, Closed]],
Cell[22448, 545, 2334, 42, 870, "Text"]
}, Closed]],
Cell[CellGroupData[{
Cell[24819, 592, 195, 2, 124, "Section"],
Cell[CellGroupData[{
Cell[25039, 598, 311, 6, 88, "Subsection"],
Cell[CellGroupData[{
Cell[25375, 608, 339, 9, 72, "Input"],
Cell[25717, 619, 1558, 32, 100, "Output"]
}, Closed]],
Cell[CellGroupData[{
Cell[27312, 656, 262, 7, 72, "Input"],
Cell[27577, 665, 1228, 19, 72, "Output"]
}, Closed]]
}, Closed]],
Cell[CellGroupData[{
Cell[28854, 690, 294, 5, 88, "Subsection"],
Cell[CellGroupData[{
Cell[29173, 699, 339, 9, 72, "Input"],
Cell[29515, 710, 1558, 32, 100, "Output"]
}, Closed]],
Cell[CellGroupData[{
Cell[31110, 747, 229, 6, 72, "Input"],
Cell[31342, 755, 1336, 24, 100, "Output"]
}, Closed]],
Cell[32693, 782, 283, 6, 73, "Text"]
}, Closed]],
Cell[CellGroupData[{
Cell[33013, 793, 317, 5, 88, "Subsection"],
Cell[CellGroupData[{
Cell[33355, 802, 479, 13, 72, "Input"],
Cell[33837, 817, 1732, 34, 100, "Output"]
}, Closed]],
Cell[35584, 854, 129, 1, 73, "Text"],
Cell[CellGroupData[{
Cell[35738, 859, 370, 11, 112, "Input"],
Cell[36111, 872, 347, 5, 72, "Output"]
}, Closed]],
Cell[CellGroupData[{
Cell[36495, 882, 318, 10, 112, "Input"],
Cell[36816, 894, 219, 4, 72, "Output"]
}, Closed]],
Cell[37050, 901, 386, 7, 73, "Text"]
}, Closed]],
Cell[CellGroupData[{
Cell[37473, 913, 546, 9, 88, "Subsection"],
Cell[CellGroupData[{
Cell[38044, 926, 387, 10, 72, "Input"],
Cell[38434, 938, 1757, 36, 100, "Output"]
}, Closed]],
Cell[CellGroupData[{
Cell[40228, 979, 523, 15, 72, "Input"],
Cell[40754, 996, 1995, 44, 105, "Output"]
}, Closed]],
Cell[42764, 1043, 165, 3, 73, "Text"],
Cell[CellGroupData[{
Cell[42954, 1050, 274, 8, 72, "Input"],
Cell[43231, 1060, 1389, 25, 100, "Output"]
}, Closed]],
Cell[44635, 1088, 1396, 29, 133, "Text"]
}, Closed]],
Cell[CellGroupData[{
Cell[46068, 1122, 553, 9, 88, "Subsection"],
Cell[CellGroupData[{
Cell[46646, 1135, 412, 10, 72, "Input"],
Cell[47061, 1147, 1672, 35, 100, "Output"]
}, Closed]],
Cell[CellGroupData[{
Cell[48770, 1187, 526, 15, 72, "Input"],
Cell[49299, 1204, 1927, 43, 105, "Output"]
}, Closed]],
Cell[51241, 1250, 214, 4, 73, "Text"],
Cell[CellGroupData[{
Cell[51480, 1258, 325, 9, 72, "Input"],
Cell[51808, 1269, 1367, 25, 100, "Output"]
}, Closed]],
Cell[53190, 1297, 1479, 30, 133, "Text"]
}, Closed]],
Cell[CellGroupData[{
Cell[54706, 1332, 543, 9, 88, "Subsection"],
Cell[CellGroupData[{
Cell[55274, 1345, 456, 10, 72, "Input"],
Cell[55733, 1357, 2013, 46, 181, "Output"]
}, Closed]],
Cell[57761, 1406, 238, 4, 123, "Text"],
Cell[CellGroupData[{
Cell[58024, 1414, 568, 13, 72, "Input"],
Cell[58595, 1429, 1493, 26, 100, "Output"]
}, Closed]],
Cell[60103, 1458, 492, 8, 73, "Text"],
Cell[60598, 1468, 434, 7, 123, "Text"],
Cell[CellGroupData[{
Cell[61057, 1479, 312, 9, 72, "Input"],
Cell[61372, 1490, 1325, 24, 100, "Output"]
}, Closed]],
Cell[62712, 1517, 362, 7, 123, "Text"],
Cell[CellGroupData[{
Cell[63099, 1528, 332, 9, 72, "Input"],
Cell[63434, 1539, 1680, 28, 100, "Output"]
}, Closed]],
Cell[CellGroupData[{
Cell[65151, 1572, 624, 13, 72, "Input"],
Cell[65778, 1587, 1620, 30, 100, "Output"]
}, Closed]],
Cell[67413, 1620, 511, 10, 171, "Text"],
Cell[CellGroupData[{
Cell[67949, 1634, 618, 12, 72, "Input"],
Cell[68570, 1648, 2118, 45, 165, "Output"]
}, Closed]],
Cell[70703, 1696, 329, 9, 90, "Text"],
Cell[CellGroupData[{
Cell[71057, 1709, 261, 7, 72, "Input"],
Cell[71321, 1718, 1139, 17, 72, "Output"]
}, Closed]],
Cell[72475, 1738, 553, 9, 123, "Text"]
}, Closed]],
Cell[CellGroupData[{
Cell[73065, 1752, 740, 11, 88, "Subsection"],
Cell[CellGroupData[{
Cell[73830, 1767, 635, 15, 72, "Input"],
Cell[74468, 1784, 2113, 48, 189, "Output"]
}, Closed]],
Cell[76596, 1835, 238, 4, 123, "Text"],
Cell[CellGroupData[{
Cell[76859, 1843, 626, 14, 72, "Input"],
Cell[77488, 1859, 1606, 27, 100, "Output"]
}, Closed]],
Cell[79109, 1889, 594, 10, 73, "Text"],
Cell[79706, 1901, 459, 8, 123, "Text"],
Cell[CellGroupData[{
Cell[80190, 1913, 366, 10, 72, "Input"],
Cell[80559, 1925, 1440, 25, 106, "Output"]
}, Closed]],
Cell[82014, 1953, 387, 7, 73, "Text"],
Cell[CellGroupData[{
Cell[82426, 1964, 388, 9, 72, "Input"],
Cell[82817, 1975, 1693, 28, 103, "Output"]
}, Closed]],
Cell[CellGroupData[{
Cell[84547, 2008, 579, 12, 72, "Input"],
Cell[85129, 2022, 1590, 29, 109, "Output"]
}, Closed]],
Cell[86734, 2054, 508, 10, 171, "Text"],
Cell[CellGroupData[{
Cell[87267, 2068, 729, 14, 72, "Input"],
Cell[87999, 2084, 2351, 47, 123, "Output"]
}, Closed]],
Cell[90365, 2134, 329, 9, 90, "Text"],
Cell[CellGroupData[{
Cell[90719, 2147, 233, 5, 72, "Input"],
Cell[90955, 2154, 753, 13, 72, "Output"]
}, Closed]],
Cell[CellGroupData[{
Cell[91745, 2172, 413, 9, 72, "Input"],
Cell[92161, 2183, 1385, 20, 72, "Output"]
}, Closed]],
Cell[93561, 2206, 611, 10, 123, "Text"]
}, Closed]],
Cell[CellGroupData[{
Cell[94209, 2221, 622, 10, 88, "Subsection"],
Cell[94834, 2233, 726, 18, 187, "Text"],
Cell[CellGroupData[{
Cell[95585, 2255, 337, 9, 72, "Input"],
Cell[95925, 2266, 1938, 41, 181, "Output"]
}, Closed]],
Cell[CellGroupData[{
Cell[97900, 2312, 497, 16, 72, "Input"],
Cell[98400, 2330, 2392, 46, 195, "Output"]
}, Closed]],
Cell[100807, 2379, 187, 4, 123, "Text"]
}, Closed]],
Cell[CellGroupData[{
Cell[101031, 2388, 623, 10, 88, "Subsection"],
Cell[CellGroupData[{
Cell[101679, 2402, 193, 4, 72, "Input"],
Cell[101875, 2408, 651, 12, 72, "Output"]
}, Closed]],
Cell[102541, 2423, 787, 19, 285, "Text"],
Cell[CellGroupData[{
Cell[103353, 2446, 489, 13, 72, "Input"],
Cell[103845, 2461, 2049, 48, 189, "Output"]
}, Closed]],
Cell[CellGroupData[{
Cell[105931, 2514, 566, 17, 72, "Input"],
Cell[106500, 2533, 2285, 53, 202, "Output"]
}, Closed]],
Cell[108800, 2589, 325, 6, 123, "Text"],
Cell[CellGroupData[{
Cell[109150, 2599, 360, 9, 72, "Input"],
Cell[109513, 2610, 1280, 23, 72, "Output"]
}, Closed]],
Cell[110808, 2636, 653, 10, 123, "Text"],
Cell[111464, 2648, 123, 1, 73, "Text"],
Cell[CellGroupData[{
Cell[111612, 2653, 340, 5, 79, "Subsubsection"],
Cell[CellGroupData[{
Cell[111977, 2662, 375, 9, 72, "Input"],
Cell[112355, 2673, 1745, 39, 106, "Output"]
}, Closed]],
Cell[CellGroupData[{
Cell[114137, 2717, 173, 4, 72, "Input"],
Cell[114313, 2723, 1101, 16, 72, "Output"]
}, Closed]],
Cell[115429, 2742, 418, 7, 123, "Text"],
Cell[115850, 2751, 207, 6, 123, "Text"],
Cell[CellGroupData[{
Cell[116082, 2761, 341, 8, 72, "Input"],
Cell[116426, 2771, 1352, 24, 72, "Output"]
}, Closed]],
Cell[CellGroupData[{
Cell[117815, 2800, 320, 9, 72, "Input"],
Cell[118138, 2811, 1367, 25, 102, "Output"]
}, Closed]],
Cell[119520, 2839, 136, 1, 73, "Text"],
Cell[119659, 2842, 1150, 30, 264, "Input"],
Cell[120812, 2874, 343, 7, 171, "Text"]
}, Closed]]
}, Closed]]
}, Closed]]
}, Closed]],
Cell[CellGroupData[{
Cell[121228, 2889, 158, 2, 63, "Chapter"],
Cell[CellGroupData[{
Cell[121411, 2895, 155, 2, 118, "Section"],
Cell[121569, 2899, 2448, 67, 469, "Input"],
Cell[CellGroupData[{
Cell[124042, 2970, 134, 2, 72, "Input"],
Cell[124179, 2974, 2356, 57, 228, "Output"]
}, Closed]]
}, Closed]],
Cell[CellGroupData[{
Cell[126584, 3037, 221, 3, 118, "Section"],
Cell[CellGroupData[{
Cell[126830, 3044, 526, 11, 70, "Subsubsection"],
Cell[CellGroupData[{
Cell[127381, 3059, 577, 16, 72, "Input"],
Cell[127961, 3077, 1156, 28, 192, "Output"]
}, Closed]],
Cell[129132, 3108, 222, 5, 73, "Text"]
}, Closed]],
Cell[CellGroupData[{
Cell[129391, 3118, 447, 10, 70, "Subsubsection"],
Cell[CellGroupData[{
Cell[129863, 3132, 477, 13, 72, "Input"],
Cell[130343, 3147, 1429, 37, 192, "Output"]
}, Closed]],
Cell[131787, 3187, 779, 12, 171, "Text"]
}, Closed]],
Cell[CellGroupData[{
Cell[132603, 3204, 496, 11, 117, "Subsubsection"],
Cell[133102, 3217, 623, 15, 72, "Input"],
Cell[CellGroupData[{
Cell[133750, 3236, 187, 3, 72, "Input"],
Cell[133940, 3241, 1783, 44, 192, "Output"]
}, Closed]],
Cell[135738, 3288, 840, 13, 268, "Text"],
Cell[CellGroupData[{
Cell[136603, 3305, 620, 15, 72, "Input"],
Cell[137226, 3322, 1347, 31, 172, "Output"]
}, Closed]],
Cell[138588, 3356, 160, 3, 73, "Text"],
Cell[CellGroupData[{
Cell[138773, 3363, 926, 23, 172, "Input"],
Cell[139702, 3388, 293, 5, 72, "Output"]
}, Closed]],
Cell[CellGroupData[{
Cell[140032, 3398, 472, 13, 72, "Input"],
Cell[140507, 3413, 1302, 30, 172, "Output"]
}, Closed]],
Cell[141824, 3446, 158, 3, 73, "Text"],
Cell[CellGroupData[{
Cell[142007, 3453, 877, 22, 172, "Input"],
Cell[142887, 3477, 450, 7, 72, "Output"]
}, Closed]]
}, Closed]],
Cell[CellGroupData[{
Cell[143386, 3490, 1039, 19, 162, "Subsubsection"],
Cell[CellGroupData[{
Cell[144450, 3513, 1365, 29, 216, "Input"],
Cell[145818, 3544, 2687, 69, 267, "Output"]
}, Closed]],
Cell[148520, 3616, 261, 5, 123, "Text"],
Cell[148784, 3623, 1584, 22, 318, "Text"],
Cell[150371, 3647, 248, 6, 171, "Text"],
Cell[150622, 3655, 914, 25, 112, "Input"],
Cell[CellGroupData[{
Cell[151561, 3684, 299, 7, 72, "Input"],
Cell[151863, 3693, 884, 18, 108, "Output"]
}, Closed]],
Cell[CellGroupData[{
Cell[152784, 3716, 250, 6, 72, "Input"],
Cell[153037, 3724, 477, 7, 72, "Output"]
}, Closed]],
Cell[153529, 3734, 266, 5, 123, "Text"],
Cell[CellGroupData[{
Cell[153820, 3743, 270, 6, 72, "Input"],
Cell[154093, 3751, 730, 15, 100, "Output"]
}, Closed]],
Cell[CellGroupData[{
Cell[154860, 3771, 311, 8, 72, "Input"],
Cell[155174, 3781, 570, 10, 100, "Output"]
}, Closed]],
Cell[155759, 3794, 132, 3, 73, "Text"],
Cell[155894, 3799, 276, 6, 123, "Text"],
Cell[CellGroupData[{
Cell[156195, 3809, 785, 20, 112, "Input"],
Cell[156983, 3831, 545, 9, 72, "Output"]
}, Closed]],
Cell[157543, 3843, 449, 7, 123, "Text"]
}, Closed]],
Cell[CellGroupData[{
Cell[158029, 3855, 962, 19, 171, "Subsubsection"],
Cell[CellGroupData[{
Cell[159016, 3878, 1312, 29, 216, "Input"],
Cell[160331, 3909, 2599, 66, 267, "Output"]
}, Closed]],
Cell[162945, 3978, 308, 6, 123, "Text"],
Cell[163256, 3986, 1211, 19, 318, "Text"],
Cell[164470, 4007, 222, 4, 123, "Text"],
Cell[164695, 4013, 963, 25, 112, "Input"],
Cell[CellGroupData[{
Cell[165683, 4042, 299, 7, 72, "Input"],
Cell[165985, 4051, 883, 18, 108, "Output"]
}, Closed]],
Cell[CellGroupData[{
Cell[166905, 4074, 250, 6, 72, "Input"],
Cell[167158, 4082, 471, 7, 72, "Output"]
}, Closed]],
Cell[167644, 4092, 266, 5, 123, "Text"],
Cell[CellGroupData[{
Cell[167935, 4101, 270, 6, 72, "Input"],
Cell[168208, 4109, 746, 15, 100, "Output"]
}, Closed]],
Cell[CellGroupData[{
Cell[168991, 4129, 311, 8, 72, "Input"],
Cell[169305, 4139, 570, 10, 100, "Output"]
}, Closed]],
Cell[169890, 4152, 132, 3, 73, "Text"],
Cell[170025, 4157, 339, 5, 123, "Text"],
Cell[CellGroupData[{
Cell[170389, 4166, 822, 21, 112, "Input"],
Cell[171214, 4189, 529, 8, 72, "Output"]
}, Closed]],
Cell[171758, 4200, 411, 7, 73, "Text"]
}, Closed]],
Cell[CellGroupData[{
Cell[172206, 4212, 989, 18, 208, "Subsubsection"],
Cell[CellGroupData[{
Cell[173220, 4234, 460, 10, 123, "Input"],
Cell[173683, 4246, 2195, 54, 228, "Output"]
}, Closed]],
Cell[CellGroupData[{
Cell[175915, 4305, 151, 3, 72, "Input"],
Cell[176069, 4310, 681, 13, 72, "Output"]
}, Closed]],
Cell[176765, 4326, 376, 7, 123, "Text"],
Cell[177144, 4335, 429, 12, 72, "Input"],
Cell[177576, 4349, 248, 6, 123, "Text"],
Cell[CellGroupData[{
Cell[177849, 4359, 208, 5, 72, "Input"],
Cell[178060, 4366, 631, 11, 72, "Output"]
}, Closed]],
Cell[CellGroupData[{
Cell[178728, 4382, 173, 3, 72, "Input"],
Cell[178904, 4387, 622, 11, 72, "Output"]
}, Closed]],
Cell[179541, 4401, 353, 7, 171, "Text"],
Cell[CellGroupData[{
Cell[179919, 4412, 480, 11, 72, "Input"],
Cell[180402, 4425, 502, 7, 72, "Output"]
}, Closed]],
Cell[CellGroupData[{
Cell[180941, 4437, 178, 3, 72, "Input"],
Cell[181122, 4442, 654, 11, 72, "Output"]
}, Closed]],
Cell[181791, 4456, 472, 9, 171, "Text"],
Cell[182266, 4467, 197, 5, 123, "Text"],
Cell[CellGroupData[{
Cell[182488, 4476, 283, 4, 72, "Input"],
Cell[182774, 4482, 1817, 45, 186, "Output"]
}, Closed]],
Cell[184606, 4530, 327, 7, 72, "Input"],
Cell[CellGroupData[{
Cell[184958, 4541, 401, 9, 72, "Input"],
Cell[185362, 4552, 445, 8, 72, "Output"]
}, Closed]],
Cell[185822, 4563, 154, 2, 73, "Text"],
Cell[185979, 4567, 345, 8, 72, "Input"],
Cell[CellGroupData[{
Cell[186349, 4579, 197, 5, 72, "Input"],
Cell[186549, 4586, 428, 7, 72, "Output"]
}, Closed]],
Cell[186992, 4596, 220, 7, 220, "Text"],
Cell[187215, 4605, 140, 1, 73, "Text"],
Cell[187358, 4608, 316, 8, 72, "Input"],
Cell[CellGroupData[{
Cell[187699, 4620, 587, 11, 72, "Input"],
Cell[188289, 4633, 1874, 38, 165, "Output"]
}, Closed]],
Cell[190178, 4674, 1139, 16, 318, "Text"],
Cell[CellGroupData[{
Cell[191342, 4694, 400, 12, 72, "Input"],
Cell[191745, 4708, 1013, 27, 202, "Output"]
}, Closed]],
Cell[192773, 4738, 173, 5, 123, "Text"],
Cell[CellGroupData[{
Cell[192971, 4747, 432, 9, 72, "Input"],
Cell[193406, 4758, 1107, 24, 154, "Output"]
}, Closed]],
Cell[CellGroupData[{
Cell[194550, 4787, 413, 9, 72, "Input"],
Cell[194966, 4798, 894, 16, 100, "Output"]
}, Closed]],
Cell[195875, 4817, 823, 11, 366, "Text"],
Cell[CellGroupData[{
Cell[196723, 4832, 334, 11, 72, "Input"],
Cell[197060, 4845, 1091, 29, 202, "Output"]
}, Closed]],
Cell[198166, 4877, 155, 4, 123, "Text"],
Cell[198324, 4883, 278, 8, 72, "Input"],
Cell[CellGroupData[{
Cell[198627, 4895, 466, 12, 72, "Input"],
Cell[199096, 4909, 5156, 119, 567, "Output"]
}, Closed]],
Cell[204267, 5031, 133, 1, 73, "Text"],
Cell[CellGroupData[{
Cell[204425, 5036, 978, 24, 184, "Input"],
Cell[205406, 5062, 1296, 35, 202, "Output"]
}, Closed]],
Cell[206717, 5100, 129, 1, 73, "Text"]
}, Closed]],
Cell[CellGroupData[{
Cell[206883, 5106, 1062, 19, 208, "Subsubsection"],
Cell[CellGroupData[{
Cell[207970, 5129, 628, 14, 123, "Input"],
Cell[208601, 5145, 2215, 55, 231, "Output"]
}, Closed]],
Cell[CellGroupData[{
Cell[210853, 5205, 205, 4, 72, "Input"],
Cell[211061, 5211, 721, 14, 72, "Output"]
}, Closed]],
Cell[211797, 5228, 376, 7, 123, "Text"],
Cell[212176, 5237, 484, 13, 72, "Input"],
Cell[212663, 5252, 222, 5, 73, "Text"],
Cell[CellGroupData[{
Cell[212910, 5261, 263, 6, 72, "Input"],
Cell[213176, 5269, 672, 12, 72, "Output"]
}, Closed]],
Cell[CellGroupData[{
Cell[213885, 5286, 224, 4, 72, "Input"],
Cell[214112, 5292, 724, 15, 72, "Output"]
}, Closed]],
Cell[214851, 5310, 328, 6, 123, "Text"],
Cell[CellGroupData[{
Cell[215204, 5320, 603, 15, 72, "Input"],
Cell[215810, 5337, 552, 8, 72, "Output"]
}, Closed]],
Cell[CellGroupData[{
Cell[216399, 5350, 328, 5, 72, "Input"],
Cell[216730, 5357, 917, 15, 72, "Output"]
}, Closed]],
Cell[217662, 5375, 492, 7, 123, "Text"],
Cell[218157, 5384, 199, 5, 123, "Text"],
Cell[CellGroupData[{
Cell[218381, 5393, 333, 5, 72, "Input"],
Cell[218717, 5400, 1841, 45, 189, "Output"]
}, Closed]],
Cell[220573, 5448, 379, 7, 72, "Input"],
Cell[CellGroupData[{
Cell[220977, 5459, 450, 9, 72, "Input"],
Cell[221430, 5470, 502, 8, 72, "Output"]
}, Closed]],
Cell[221947, 5481, 154, 2, 73, "Text"],
Cell[222104, 5485, 406, 9, 72, "Input"],
Cell[CellGroupData[{
Cell[222535, 5498, 251, 6, 72, "Input"],
Cell[222789, 5506, 476, 7, 72, "Output"]
}, Closed]],
Cell[223280, 5516, 220, 7, 220, "Text"],
Cell[223503, 5525, 140, 1, 73, "Text"],
Cell[223646, 5528, 374, 9, 72, "Input"],
Cell[CellGroupData[{
Cell[224045, 5541, 854, 15, 72, "Input"],
Cell[224902, 5558, 814, 25, 123, "Output"]
}, Closed]],
Cell[225731, 5586, 147, 4, 123, "Text"],
Cell[CellGroupData[{
Cell[225903, 5594, 620, 15, 72, "Input"],
Cell[226526, 5611, 765, 20, 156, "Output"]
}, Closed]],
Cell[227306, 5634, 173, 5, 123, "Text"],
Cell[CellGroupData[{
Cell[227504, 5643, 484, 9, 72, "Input"],
Cell[227991, 5654, 908, 18, 103, "Output"]
}, Closed]],
Cell[CellGroupData[{
Cell[228936, 5677, 520, 10, 72, "Input"],
Cell[229459, 5689, 1004, 19, 109, "Output"]
}, Closed]],
Cell[CellGroupData[{
Cell[230500, 5713, 452, 13, 72, "Input"],
Cell[230955, 5728, 710, 20, 156, "Output"]
}, Closed]],
Cell[231680, 5751, 231, 3, 73, "Text"],
Cell[CellGroupData[{
Cell[231936, 5758, 579, 16, 121, "Input"],
Cell[232518, 5776, 288, 4, 72, "Output"]
}, Closed]],
Cell[232821, 5783, 155, 4, 123, "Text"],
Cell[232979, 5789, 329, 8, 72, "Input"],
Cell[CellGroupData[{
Cell[233333, 5801, 486, 12, 123, "Input"],
Cell[233822, 5815, 4279, 102, 369, "Output"]
}, Closed]],
Cell[238116, 5920, 181, 2, 73, "Text"],
Cell[CellGroupData[{
Cell[238322, 5926, 655, 16, 72, "Input"],
Cell[238980, 5944, 6948, 184, 1095, "Output"]
}, Closed]],
Cell[245943, 6131, 128, 1, 73, "Text"]
}, Closed]],
Cell[CellGroupData[{
Cell[246108, 6137, 842, 16, 208, "Subsubsection"],
Cell[246953, 6155, 150, 3, 72, "Input"],
Cell[247106, 6160, 225, 5, 72, "Input"],
Cell[CellGroupData[{
Cell[247356, 6169, 223, 5, 72, "Input"],
Cell[247582, 6176, 381, 6, 72, "Output"]
}, Closed]],
Cell[CellGroupData[{
Cell[248000, 6187, 337, 8, 72, "Input"],
Cell[248340, 6197, 1433, 30, 204, "Output"]
}, Closed]],
Cell[CellGroupData[{
Cell[249810, 6232, 254, 6, 72, "Input"],
Cell[250067, 6240, 7601, 175, 1158, "Output"]
}, Closed]],
Cell[CellGroupData[{
Cell[257705, 6420, 259, 7, 72, "Input"],
Cell[257967, 6429, 20076, 440, 2982, "Output"]
}, Closed]],
Cell[CellGroupData[{
Cell[278080, 6874, 366, 7, 72, "Input"],
Cell[278449, 6883, 16646, 350, 2437, "Output"]
}, Closed]],
Cell[295110, 7236, 243, 8, 268, "Text"],
Cell[295356, 7246, 118, 1, 73, "Text"],
Cell[CellGroupData[{
Cell[295499, 7251, 748, 13, 72, "Input"],
Cell[296250, 7266, 666, 12, 100, "Output"]
}, Closed]],
Cell[296931, 7281, 419, 7, 123, "Text"],
Cell[297353, 7290, 262, 6, 123, "Text"],
Cell[CellGroupData[{
Cell[297640, 7300, 468, 10, 72, "Input"],
Cell[298111, 7312, 2750, 72, 307, "Output"]
}, Closed]],
Cell[CellGroupData[{
Cell[300898, 7389, 505, 15, 72, "Input"],
Cell[301406, 7406, 42030, 823, 4648, "Output"]
}, Closed]],
Cell[343451, 8232, 592, 9, 171, "Text"],
Cell[344046, 8243, 213, 5, 123, "Text"],
Cell[CellGroupData[{
Cell[344284, 8252, 443, 9, 72, "Input"],
Cell[344730, 8263, 1957, 44, 240, "Output"]
}, Closed]],
Cell[346702, 8310, 663, 10, 220, "Text"],
Cell[347368, 8322, 275, 6, 123, "Text"],
Cell[CellGroupData[{
Cell[347668, 8332, 741, 19, 123, "Input"],
Cell[348412, 8353, 111808, 2491, 12369, "Output"]
}, Closed]],
Cell[460235, 10847, 965, 21, 171, "Text"]
}, Closed]],
Cell[CellGroupData[{
Cell[461237, 10873, 850, 16, 162, "Subsubsection"],
Cell[462090, 10891, 251, 5, 123, "Text"],
Cell[CellGroupData[{
Cell[462366, 10900, 1020, 22, 123, "Input"],
Cell[463389, 10924, 2176, 55, 231, "Output"]
}, Closed]],
Cell[465580, 10982, 159, 3, 73, "Text"],
Cell[CellGroupData[{
Cell[465764, 10989, 352, 6, 72, "Input"],
Cell[466119, 10997, 3412, 75, 375, "Output"]
}, Closed]],
Cell[469546, 11075, 498, 13, 123, "Input"],
Cell[470047, 11090, 582, 16, 123, "Input"],
Cell[470632, 11108, 531, 10, 268, "Text"],
Cell[CellGroupData[{
Cell[471188, 11122, 862, 15, 72, "Input"],
Cell[472053, 11139, 965, 20, 114, "Output"]
}, Closed]],
Cell[473033, 11162, 1191, 24, 220, "Text"],
Cell[474227, 11188, 291, 6, 171, "Text"],
Cell[CellGroupData[{
Cell[474543, 11198, 709, 15, 72, "Input"],
Cell[475255, 11215, 997, 18, 102, "Output"]
}, Closed]],
Cell[476267, 11236, 513, 8, 123, "Text"],
Cell[476783, 11246, 241, 7, 171, "Text"],
Cell[CellGroupData[{
Cell[477049, 11257, 978, 16, 72, "Input"],
Cell[478030, 11275, 1305, 21, 72, "Output"]
}, Closed]],
Cell[479350, 11299, 227, 3, 73, "Text"],
Cell[479580, 11304, 243, 6, 171, "Text"],
Cell[CellGroupData[{
Cell[479848, 11314, 868, 17, 72, "Input"],
Cell[480719, 11333, 760, 15, 102, "Output"]
}, Closed]],
Cell[481494, 11351, 430, 8, 171, "Text"]
}, Closed]]
}, Closed]]
}, Closed]]
}, Open  ]]
}
]
*)
```
